# BASELINE: A CRISPR Base Editing Platform for Mammalian-Scale Single-Cell Lineage Tracing

**DOI:** 10.1101/2025.03.19.644238

**Authors:** Evan Winter, Francesco Emiliani, Aidan Cook, Asma Abderrahim, Aaron McKenna

## Abstract

A cell’s fate is shaped by its inherited state, or lineage, and the ever-shifting context of its environment. CRISPR-based recording technologies are a promising solution to map the lineage of a developing system, yet challenges remain regarding single-cell recovery, engineering complexity, and scale. Here, we introduce BASELINE, which uses base editing to generate high-resolution lineage trees in conjunction with single-cell profiling. BASELINE uses the Cas12a adenine base editor to irreversibly edit nucleotides within 50 synthetic target sites, which are integrated multiple times into a cell’s genome. We show that BASELINE accumulates lineage-specific marks over a wide range of biologically relevant intervals, recording more than 4300 bits of information in a model of pancreatic cancer, a 50X increase over existing technologies. Single-cell sequencing reveals high-fidelity capture of these recorders, recovering lineage reconstructions up to 40 cell divisions deep, within the estimated range of mammalian development. We expect BASELINE to apply to a wide range of lineage-tracing projects in development and disease, especially in which cellular engineering makes small, more distributed systems challenging.

## Supplemental File 3 for "BASELINE: A CRISPR Base Editing Platform for Mammalian-Scale Single-Cell Lineage Tracing"

```
>Seq_1_GTGGACGGACACGCCAATAT
AGGCACTTGCTCGTACGACGcacctgcaagaagatGTGGACGGACACGCCAATATTTTTTTgaattattcaggcgtagcaaccaggTTTCGTGGACGGACACGCCAATATatggaattatcgcaggtgTTAAGGTGCCGGGCCCACAT
>Seq_2_CTTGACGGAGTACACCTGAC
AGGCACTTGCTCGTACGACGcacctgcaagaagatCTTGACGGAGTACACCTGACTTTTTTgaattattcaggcgtagcaaccaggTTTCCTTGACGGAGTACACCTGACatggaattatcgcaggtgTTAAGGTGCCGGGCCCACAT
>Seq_3_GGATCGACAAGTCACTCTAT
AGGCACTTGCTCGTACGACGcacctgcaagaagatGGATCGACAAGTCACTCTATTTTTTTgaattattcaggcgtagcaaccaggTTTCGGATCGACAAGTCACTCTATatggaattatcgcaggtgTTAAGGTGCCGGGCCCACAT
>Seq_4_GGATAGGACCCAGCTTGCAA
AGGCACTTGCTCGTACGACGcacctgcaagaagatGGATAGGACCCAGCTTGCAATTTTTTgaattattcaggcgtagcaaccaggTTTCGGATAGGACCCAGCTTGCAAatggaattatcgcaggtgTTAAGGTGCCGGGCCCACAT
>Seq_5_GGTTCGCCCAACCCACATAT
AGGCACTTGCTCGTACGACGcacctgcaagaagatGGTTCGCCCAACCCACATATTTTTTTgaattattcaggcgtagcaaccaggTTTCGGTTCGCCCAACCCACATATatggaattatcgcaggtgTTAAGGTGCCGGGCCCACAT
>Seq_6_GCATGACGAGACCCCCTTAA
AGGCACTTGCTCGTACGACGcacctgcaagaagatGCATGACGAGACCCCCTTAATTTTTTgaattattcaggcgtagcaaccaggTTTCGCATGACGAGACCCCCTTAAatggaattatcgcaggtgTTAAGGTGCCGGGCCCACAT
>Seq_7_CCTGCAGACGCAATCCAATC
AGGCACTTGCTCGTACGACGcacctgcaagaagatCCTGCAGACGCAATCCAATCTTTTTTgaattattcaggcgtagcaaccaggTTTCCCTGCAGACGCAATCCAATCatggaattatcgcaggtgTTAAGGTGCCGGGCCCACAT
>Seq_8_GGTACACCCAAGGGATATGC
AGGCACTTGCTCGTACGACGcacctgcaagaagatGGTACACCCAAGGGATATGCTTTTTTgaattattcaggcgtagcaaccaggTTTCGGTACACCCAAGGGATATGCatggaattatcgcaggtgTTAAGGTGCCGGGCCCACAT
>Seq_9_CCTGGGTACACATCGTACGT
AGGCACTTGCTCGTACGACGcacctgcaagaagatCCTGGGTACACATCGTACGTTTTTTTgaattattcaggcgtagcaaccaggTTTCCCTGGGTACACATCGTACGTatggaattatcgcaggtgTTAAGGTGCCGGGCCCACAT
>Seq_10_GTTGCAAGAATACGTCCGAC
AGGCACTTGCTCGTACGACGcacctgcaagaagatGTTGCAAGAATACGTCCGACTTTTTTgaattattcaggcgtagcaaccaggTTTCGTTGCAAGAATACGTCCGACatggaattatcgcaggtgTTAAGGTGCCGGGCCCACAT
>Seq_11_CTGTAACCGATAAGCTACAC
AGGCACTTGCTCGTACGACGcacctgcaagaagatCTGTAACCGATAAGCTACACTTTTTTgaattattcaggcgtagcaaccaggTTTCCTGTAACCGATAAGCTACACatggaattatcgcaggtgTTAAGGTGCCGGGCCCACAT
>Seq_12_CCTCGGTCACACCAATAGTC
AGGCACTTGCTCGTACGACGcacctgcaagaagatCCTCGGTCACACCAATAGTCTTTTTTgaattattcaggcgtagcaaccaggTTTCCCTCGGTCACACCAATAGTCatggaattatcgcaggtgTTAAGGTGCCGGGCCCACAT
>Seq_13_GAATGAGACAACGTCGCTAC
AGGCACTTGCTCGTACGACGcacctgcaagaagatGAATGAGACAACGTCGCTACTTTTTTgaattattcaggcgtagcaaccaggTTTCGAATGAGACAACGTCGCTACatggaattatcgcaggtgTTAAGGTGCCGGGCCCACAT
>Seq_14_GTCCTACAGTTACCGTCGTC
AGGCACTTGCTCGTACGACGcacctgcaagaagatGTCCTACAGTTACCGTCGTCTTTTTTgaattattcaggcgtagcaaccaggTTTCGTCCTACAGTTACCGTCGTCatggaattatcgcaggtgTTAAGGTGCCGGGCCCACAT
>Seq_15_GCTGATAGGGAATCGACAGC
AGGCACTTGCTCGTACGACGcacctgcaagaagatGCTGATAGGGAATCGACAGCTTTTTTgaattattcaggcgtagcaaccaggTTTCGCTGATAGGGAATCGACAGCatggaattatcgcaggtgTTAAGGTGCCGGGCCCACAT
>Seq_16_GTATGAGAGAATGACAACGG
AGGCACTTGCTCGTACGACGcacctgcaagaagatGTATGAGAGAATGACAACGGTTTTTTgaattattcaggcgtagcaaccaggTTTCGTATGAGAGAATGACAACGGatggaattatcgcaggtgTTAAGGTGCCGGGCCCACAT
>Seq_17_GCCTCACACTCAGCTCATTC
AGGCACTTGCTCGTACGACGcacctgcaagaagatGCCTCACACTCAGCTCATTCTTTTTTgaattattcaggcgtagcaaccaggTTTCGCCTCACACTCAGCTCATTCatggaattatcgcaggtgTTAAGGTGCCGGGCCCACAT
>Seq_18_GCGGAAGTAGGATCTCCATC
AGGCACTTGCTCGTACGACGcacctgcaagaagatGCGGAAGTAGGATCTCCATCTTTTTTgaattattcaggcgtagcaaccaggTTTCGCGGAAGTAGGATCTCCATCatggaattatcgcaggtgTTAAGGTGCCGGGCCCACAT
>Seq_19_ACCGGAGATGAAGTGTGATA
AGGCACTTGCTCGTACGACGcacctgcaagaagatACCGGAGATGAAGTGTGATATTTTTTgaattattcaggcgtagcaaccaggTTTCACCGGAGATGAAGTGTGATAatggaattatcgcaggtgTTAAGGTGCCGGGCCCACAT
>Seq_20_GTACCACAACGGAATATGAC
AGGCACTTGCTCGTACGACGcacctgcaagaagatGTACCACAACGGAATATGACTTTTTTgaattattcaggcgtagcaaccaggTTTCGTACCACAACGGAATATGACatggaattatcgcaggtgTTAAGGTGCCGGGCCCACAT
>Seq_21_GCGGGAGCAGGAACCCGCTG
AGGCACTTGCTCGTACGACGcacctgcaagaagatGCGGGAGCAGGAACCCGCTGTTTTTTgaattattcaggcgtagcaaccaggTTTCGCGGGAGCAGGAACCCGCTGatggaattatcgcaggtgTTAAGGTGCCGGGCCCACAT
>Seq_22_ACTATGACAGAAGTCGTCGC
AGGCACTTGCTCGTACGACGcacctgcaagaagatACTATGACAGAAGTCGTCGCTTTTTTgaattattcaggcgtagcaaccaggTTTCACTATGACAGAAGTCGTCGCatggaattatcgcaggtgTTAAGGTGCCGGGCCCACAT
>Seq_23_ACTTCAGCACACAATCGCTA
AGGCACTTGCTCGTACGACGcacctgcaagaagatACTTCAGCACACAATCGCTATTTTTTgaattattcaggcgtagcaaccaggTTTCACTTCAGCACACAATCGCTAatggaattatcgcaggtgTTAAGGTGCCGGGCCCACAT
>Seq_24_GGTTGCGACCACGTTCAATC
AGGCACTTGCTCGTACGACGcacctgcaagaagatGGTTGCGACCACGTTCAATCTTTTTTgaattattcaggcgtagcaaccaggTTTCGGTTGCGACCACGTTCAATCatggaattatcgcaggtgTTAAGGTGCCGGGCCCACAT
>Seq_25_ATACAACGAGACAAGTACTC
AGGCACTTGCTCGTACGACGcacctgcaagaagatATACAACGAGACAAGTACTCTTTTTTgaattattcaggcgtagcaaccaggTTTCATACAACGAGACAAGTACTCatggaattatcgcaggtgTTAAGGTGCCGGGCCCACAT
>Seq_26_GATGCACAACTGCCATCGGA
AGGCACTTGCTCGTACGACGcacctgcaagaagatGATGCACAACTGCCATCGGATTTTTTgaattattcaggcgtagcaaccaggTTTCGATGCACAACTGCCATCGGAatggaattatcgcaggtgTTAAGGTGCCGGGCCCACAT
>Seq_27_GGGGGGTCAAGCATAGAGAT
AGGCACTTGCTCGTACGACGcacctgcaagaagatGGGGGGTCAAGCATAGAGATTTTTTTgaattattcaggcgtagcaaccaggTTTCGGGGGGTCAAGCATAGAGATatggaattatcgcaggtgTTAAGGTGCCGGGCCCACAT
>Seq_28_AGGGTACCAAGAACCAATCG
AGGCACTTGCTCGTACGACGcacctgcaagaagatAGGGTACCAAGAACCAATCGTTTTTTgaattattcaggcgtagcaaccaggTTTCAGGGTACCAAGAACCAATCGatggaattatcgcaggtgTTAAGGTGCCGGGCCCACAT
>Seq_29_GTTAGAGACTACACTTAGCG
AGGCACTTGCTCGTACGACGcacctgcaagaagatGTTAGAGACTACACTTAGCGTTTTTTgaattattcaggcgtagcaaccaggTTTCGTTAGAGACTACACTTAGCGatggaattatcgcaggtgTTAAGGTGCCGGGCCCACAT
>Seq_30_GGTCAACGCAACCGTACGCC
AGGCACTTGCTCGTACGACGcacctgcaagaagatGGTCAACGCAACCGTACGCCTTTTTTgaattattcaggcgtagcaaccaggTTTCGGTCAACGCAACCGTACGCCatggaattatcgcaggtgTTAAGGTGCCGGGCCCACAT
>Seq_31_ACGGAGGAGAATTGCATGCC
AGGCACTTGCTCGTACGACGcacctgcaagaagatACGGAGGAGAATTGCATGCCTTTTTTgaattattcaggcgtagcaaccaggTTTCACGGAGGAGAATTGCATGCCatggaattatcgcaggtgTTAAGGTGCCGGGCCCACAT
>Seq_32_GCTCCGAAGGTATCGGTCTC
AGGCACTTGCTCGTACGACGcacctgcaagaagatGCTCCGAAGGTATCGGTCTCTTTTTTgaattattcaggcgtagcaaccaggTTTCGCTCCGAAGGTATCGGTCTCatggaattatcgcaggtgTTAAGGTGCCGGGCCCACAT
>Seq_33_GTAGTAAGAACGTCTTGACC
AGGCACTTGCTCGTACGACGcacctgcaagaagatGTAGTAAGAACGTCTTGACCTTTTTTgaattattcaggcgtagcaaccaggTTTCGTAGTAAGAACGTCTTGACCatggaattatcgcaggtgTTAAGGTGCCGGGCCCACAT
>Seq_34_CCCCTACCAGTACCAATTGG
AGGCACTTGCTCGTACGACGcacctgcaagaagatCCCCTACCAGTACCAATTGGTTTTTTgaattattcaggcgtagcaaccaggTTTCCCCCTACCAGTACCAATTGGatggaattatcgcaggtgTTAAGGTGCCGGGCCCACAT
>Seq_35_GTACCCAAGCATAGTTGCCT
AGGCACTTGCTCGTACGACGcacctgcaagaagatGTACCCAAGCATAGTTGCCTTTTTTTgaattattcaggcgtagcaaccaggTTTCGTACCCAAGCATAGTTGCCTatggaattatcgcaggtgTTAAGGTGCCGGGCCCACAT
>Seq_36_GCTGACACAACACTTAGAGC
AGGCACTTGCTCGTACGACGcacctgcaagaagatGCTGACACAACACTTAGAGCTTTTTTgaattattcaggcgtagcaaccaggTTTCGCTGACACAACACTTAGAGCatggaattatcgcaggtgTTAAGGTGCCGGGCCCACAT
>Seq_37_GGACGAGAACAGTATGCCAT
AGGCACTTGCTCGTACGACGcacctgcaagaagatGGACGAGAACAGTATGCCATTTTTTTgaattattcaggcgtagcaaccaggTTTCGGACGAGAACAGTATGCCATatggaattatcgcaggtgTTAAGGTGCCGGGCCCACAT
>Seq_38_GTTACATCAAGCGTAGTACA
AGGCACTTGCTCGTACGACGcacctgcaagaagatGTTACATCAAGCGTAGTACATTTTTTgaattattcaggcgtagcaaccaggTTTCGTTACATCAAGCGTAGTACAatggaattatcgcaggtgTTAAGGTGCCGGGCCCACAT
>Seq_39_CGTGAAGATCTACGCCGACT
AGGCACTTGCTCGTACGACGcacctgcaagaagatCGTGAAGATCTACGCCGACTTTTTTTgaattattcaggcgtagcaaccaggTTTCCGTGAAGATCTACGCCGACTatggaattatcgcaggtgTTAAGGTGCCGGGCCCACAT
>Seq_40_CGTGTACAACCAGAGCCGTA
AGGCACTTGCTCGTACGACGcacctgcaagaagatCGTGTACAACCAGAGCCGTATTTTTTgaattattcaggcgtagcaaccaggTTTCCGTGTACAACCAGAGCCGTAatggaattatcgcaggtgTTAAGGTGCCGGGCCCACAT
>Seq_41_ACTCGCTAGCATAGTGTAGA
AGGCACTTGCTCGTACGACGcacctgcaagaagatACTCGCTAGCATAGTGTAGATTTTTTgaattattcaggcgtagcaaccaggTTTCACTCGCTAGCATAGTGTAGAatggaattatcgcaggtgTTAAGGTGCCGGGCCCACAT
>Seq_42_GGAGACGCATATTGTACCAC
AGGCACTTGCTCGTACGACGcacctgcaagaagatGGAGACGCATATTGTACCACTTTTTTgaattattcaggcgtagcaaccaggTTTCGGAGACGCATATTGTACCACatggaattatcgcaggtgTTAAGGTGCCGGGCCCACAT
>Seq_43_GATAGGACAAGATCGCAATT
AGGCACTTGCTCGTACGACGcacctgcaagaagatGATAGGACAAGATCGCAATTTTTTTTgaattattcaggcgtagcaaccaggTTTCGATAGGACAAGATCGCAATTatggaattatcgcaggtgTTAAGGTGCCGGGCCCACAT
>Seq_44_GCGTAGACAAGATAAGAGAC
AGGCACTTGCTCGTACGACGcacctgcaagaagatGCGTAGACAAGATAAGAGACTTTTTTgaattattcaggcgtagcaaccaggTTTCGCGTAGACAAGATAAGAGACatggaattatcgcaggtgTTAAGGTGCCGGGCCCACAT
>Seq_45_GTCTTAGACCTAGGTAGTGA
AGGCACTTGCTCGTACGACGcacctgcaagaagatGTCTTAGACCTAGGTAGTGATTTTTTgaattattcaggcgtagcaaccaggTTTCGTCTTAGACCTAGGTAGTGAatggaattatcgcaggtgTTAAGGTGCCGGGCCCACAT
>Seq_46_AGGAGAGAACTGGACGTTAA
AGGCACTTGCTCGTACGACGcacctgcaagaagatAGGAGAGAACTGGACGTTAATTTTTTgaattattcaggcgtagcaaccaggTTTCAGGAGAGAACTGGACGTTAAatggaattatcgcaggtgTTAAGGTGCCGGGCCCACAT
>Seq_47_GTGCGACCTAGAGCGCCCAA
AGGCACTTGCTCGTACGACGcacctgcaagaagatGTGCGACCTAGAGCGCCCAATTTTTTgaattattcaggcgtagcaaccaggTTTCGTGCGACCTAGAGCGCCCAAatggaattatcgcaggtgTTAAGGTGCCGGGCCCACAT
>Seq_48_TGTCCTCCAGATCGGTAACC
AGGCACTTGCTCGTACGACGcacctgcaagaagatTGTCCTCCAGATCGGTAACCTTTTTTgaattattcaggcgtagcaaccaggTTTCTGTCCTCCAGATCGGTAACCatggaattatcgcaggtgTTAAGGTGCCGGGCCCACAT
>Seq_49_GTGTCAAAGATGCTGTACGC
AGGCACTTGCTCGTACGACGcacctgcaagaagatGTGTCAAAGATGCTGTACGCTTTTTTgaattattcaggcgtagcaaccaggTTTCGTGTCAAAGATGCTGTACGCatggaattatcgcaggtgTTAAGGTGCCGGGCCCACAT
>Seq_50_GGTGTCCCCACAATTCGTCG
AGGCACTTGCTCGTACGACGcacctgcaagaagatGGTGTCCCCACAATTCGTCGTTTTTTgaattattcaggcgtagcaaccaggTTTCGGTGTCCCCACAATTCGTCGatggaattatcgcaggtgTTAAGGTGCCGGGCCCACAT
>Seq_51_GGGCCACCTATAGGCCATAT
AGGCACTTGCTCGTACGACGcacctgcaagaagatGGGCCACCTATAGGCCATATTTTTTTgaattattcaggcgtagcaaccaggTTTCGGGCCACCTATAGGCCATATatggaattatcgcaggtgTTAAGGTGCCGGGCCCACAT
>Seq_52_AGGTACTAAGACCCATCTCT
AGGCACTTGCTCGTACGACGcacctgcaagaagatAGGTACTAAGACCCATCTCTTTTTTTgaattattcaggcgtagcaaccaggTTTCAGGTACTAAGACCCATCTCTatggaattatcgcaggtgTTAAGGTGCCGGGCCCACAT
>Seq_53_CCTAATACAGTACGACCGGC
AGGCACTTGCTCGTACGACGcacctgcaagaagatCCTAATACAGTACGACCGGCTTTTTTgaattattcaggcgtagcaaccaggTTTCCCTAATACAGTACGACCGGCatggaattatcgcaggtgTTAAGGTGCCGGGCCCACAT
>Seq_54_GAGACACGAATCAAGCGACC
AGGCACTTGCTCGTACGACGcacctgcaagaagatGAGACACGAATCAAGCGACCTTTTTTgaattattcaggcgtagcaaccaggTTTCGAGACACGAATCAAGCGACCatggaattatcgcaggtgTTAAGGTGCCGGGCCCACAT
>Seq_55_GTCTATCCATAGTATCACGT
AGGCACTTGCTCGTACGACGcacctgcaagaagatGTCTATCCATAGTATCACGTTTTTTTgaattattcaggcgtagcaaccaggTTTCGTCTATCCATAGTATCACGTatggaattatcgcaggtgTTAAGGTGCCGGGCCCACAT
>Seq_56_GTGTCGACAACTGGTTCTGT
AGGCACTTGCTCGTACGACGcacctgcaagaagatGTGTCGACAACTGGTTCTGTTTTTTTgaattattcaggcgtagcaaccaggTTTCGTGTCGACAACTGGTTCTGTatggaattatcgcaggtgTTAAGGTGCCGGGCCCACAT
>Seq_57_ATAGTACAGAATTGCGAACA
AGGCACTTGCTCGTACGACGcacctgcaagaagatATAGTACAGAATTGCGAACATTTTTTgaattattcaggcgtagcaaccaggTTTCATAGTACAGAATTGCGAACAatggaattatcgcaggtgTTAAGGTGCCGGGCCCACAT
>Seq_58_GTATCTCGAGTACCGATGCC
AGGCACTTGCTCGTACGACGcacctgcaagaagatGTATCTCGAGTACCGATGCCTTTTTTgaattattcaggcgtagcaaccaggTTTCGTATCTCGAGTACCGATGCCatggaattatcgcaggtgTTAAGGTGCCGGGCCCACAT
>Seq_59_ACCCGAGCAGACATTGTTAC
AGGCACTTGCTCGTACGACGcacctgcaagaagatACCCGAGCAGACATTGTTACTTTTTTgaattattcaggcgtagcaaccaggTTTCACCCGAGCAGACATTGTTACatggaattatcgcaggtgTTAAGGTGCCGGGCCCACAT
>Seq_60_CGTATAGGCAATCCCTAACG
AGGCACTTGCTCGTACGACGcacctgcaagaagatCGTATAGGCAATCCCTAACGTTTTTTgaattattcaggcgtagcaaccaggTTTCCGTATAGGCAATCCCTAACGatggaattatcgcaggtgTTAAGGTGCCGGGCCCACAT
>Seq_61_GAGCCTGCTAACGAACTAAC
AGGCACTTGCTCGTACGACGcacctgcaagaagatGAGCCTGCTAACGAACTAACTTTTTTgaattattcaggcgtagcaaccaggTTTCGAGCCTGCTAACGAACTAACatggaattatcgcaggtgTTAAGGTGCCGGGCCCACAT
>Seq_62_CGGTAGGAGTACCACAGTCT
AGGCACTTGCTCGTACGACGcacctgcaagaagatCGGTAGGAGTACCACAGTCTTTTTTTgaattattcaggcgtagcaaccaggTTTCCGGTAGGAGTACCACAGTCTatggaattatcgcaggtgTTAAGGTGCCGGGCCCACAT
>Seq_63_GCCGACCCTAATACCTGAAC
AGGCACTTGCTCGTACGACGcacctgcaagaagatGCCGACCCTAATACCTGAACTTTTTTgaattattcaggcgtagcaaccaggTTTCGCCGACCCTAATACCTGAACatggaattatcgcaggtgTTAAGGTGCCGGGCCCACAT
>Seq_64_ATTGGGGGACTACGATTCTC
AGGCACTTGCTCGTACGACGcacctgcaagaagatATTGGGGGACTACGATTCTCTTTTTTgaattattcaggcgtagcaaccaggTTTCATTGGGGGACTACGATTCTCatggaattatcgcaggtgTTAAGGTGCCGGGCCCACAT
>Seq_65_AAGTGAGCTACACTAGCTTG
AGGCACTTGCTCGTACGACGcacctgcaagaagatAAGTGAGCTACACTAGCTTGTTTTTTgaattattcaggcgtagcaaccaggTTTCAAGTGAGCTACACTAGCTTGatggaattatcgcaggtgTTAAGGTGCCGGGCCCACAT
>Seq_66_GCGTAAAACCAGTTCTAGCC
AGGCACTTGCTCGTACGACGcacctgcaagaagatGCGTAAAACCAGTTCTAGCCTTTTTTgaattattcaggcgtagcaaccaggTTTCGCGTAAAACCAGTTCTAGCCatggaattatcgcaggtgTTAAGGTGCCGGGCCCACAT
>Seq_67_GTGAGAGACTAGTGATTCGC
AGGCACTTGCTCGTACGACGcacctgcaagaagatGTGAGAGACTAGTGATTCGCTTTTTTgaattattcaggcgtagcaaccaggTTTCGTGAGAGACTAGTGATTCGCatggaattatcgcaggtgTTAAGGTGCCGGGCCCACAT
>Seq_68_GAGTGCGACACTATAACCCC
AGGCACTTGCTCGTACGACGcacctgcaagaagatGAGTGCGACACTATAACCCCTTTTTTgaattattcaggcgtagcaaccaggTTTCGAGTGCGACACTATAACCCCatggaattatcgcaggtgTTAAGGTGCCGGGCCCACAT
>Seq_69_GCTGGGCAGTGACCACGCTC
AGGCACTTGCTCGTACGACGcacctgcaagaagatGCTGGGCAGTGACCACGCTCTTTTTTgaattattcaggcgtagcaaccaggTTTCGCTGGGCAGTGACCACGCTCatggaattatcgcaggtgTTAAGGTGCCGGGCCCACAT
>Seq_70_GGACTCGCATACCGTTGATA
AGGCACTTGCTCGTACGACGcacctgcaagaagatGGACTCGCATACCGTTGATATTTTTTgaattattcaggcgtagcaaccaggTTTCGGACTCGCATACCGTTGATAatggaattatcgcaggtgTTAAGGTGCCGGGCCCACAT
>Seq_71_CCCGAAAACGAGCGAATCAC
AGGCACTTGCTCGTACGACGcacctgcaagaagatCCCGAAAACGAGCGAATCACTTTTTTgaattattcaggcgtagcaaccaggTTTCCCCGAAAACGAGCGAATCACatggaattatcgcaggtgTTAAGGTGCCGGGCCCACAT
>Seq_72_GACGAGCACTTACACGTTAA
AGGCACTTGCTCGTACGACGcacctgcaagaagatGACGAGCACTTACACGTTAATTTTTTgaattattcaggcgtagcaaccaggTTTCGACGAGCACTTACACGTTAAatggaattatcgcaggtgTTAAGGTGCCGGGCCCACAT
>Seq_73_GCTAGATACACGTAATGCCC
AGGCACTTGCTCGTACGACGcacctgcaagaagatGCTAGATACACGTAATGCCCTTTTTTgaattattcaggcgtagcaaccaggTTTCGCTAGATACACGTAATGCCCatggaattatcgcaggtgTTAAGGTGCCGGGCCCACAT
>Seq_74_GGAGATAACGACTACATTCG
AGGCACTTGCTCGTACGACGcacctgcaagaagatGGAGATAACGACTACATTCGTTTTTTgaattattcaggcgtagcaaccaggTTTCGGAGATAACGACTACATTCGatggaattatcgcaggtgTTAAGGTGCCGGGCCCACAT
>Seq_75_ACCCCTCGCAGACCGTCATA
AGGCACTTGCTCGTACGACGcacctgcaagaagatACCCCTCGCAGACCGTCATATTTTTTgaattattcaggcgtagcaaccaggTTTCACCCCTCGCAGACCGTCATAatggaattatcgcaggtgTTAAGGTGCCGGGCCCACAT
>Seq_76_ATAGCGGCACGAGTGGTTAC
AGGCACTTGCTCGTACGACGcacctgcaagaagatATAGCGGCACGAGTGGTTACTTTTTTgaattattcaggcgtagcaaccaggTTTCATAGCGGCACGAGTGGTTACatggaattatcgcaggtgTTAAGGTGCCGGGCCCACAT
>Seq_77_CCTATTGCAGTACCGAACCA
AGGCACTTGCTCGTACGACGcacctgcaagaagatCCTATTGCAGTACCGAACCATTTTTTgaattattcaggcgtagcaaccaggTTTCCCTATTGCAGTACCGAACCAatggaattatcgcaggtgTTAAGGTGCCGGGCCCACAT
>Seq_78_GCACGCACTAATAACCCTAT
AGGCACTTGCTCGTACGACGcacctgcaagaagatGCACGCACTAATAACCCTATTTTTTTgaattattcaggcgtagcaaccaggTTTCGCACGCACTAATAACCCTATatggaattatcgcaggtgTTAAGGTGCCGGGCCCACAT
>Seq_79_GGTAGTGCTAAGCGAGTCAG
AGGCACTTGCTCGTACGACGcacctgcaagaagatGGTAGTGCTAAGCGAGTCAGTTTTTTgaattattcaggcgtagcaaccaggTTTCGGTAGTGCTAAGCGAGTCAGatggaattatcgcaggtgTTAAGGTGCCGGGCCCACAT
>Seq_80_GCCGCATATTACATGATCAA
AGGCACTTGCTCGTACGACGcacctgcaagaagatGCCGCATATTACATGATCAATTTTTTgaattattcaggcgtagcaaccaggTTTCGCCGCATATTACATGATCAAatggaattatcgcaggtgTTAAGGTGCCGGGCCCACAT
>Seq_81_GCTTGACATAGCGGTCCTAG
AGGCACTTGCTCGTACGACGcacctgcaagaagatGCTTGACATAGCGGTCCTAGTTTTTTgaattattcaggcgtagcaaccaggTTTCGCTTGACATAGCGGTCCTAGatggaattatcgcaggtgTTAAGGTGCCGGGCCCACAT
>Seq_82_GGACGACAGTAAGGGCACGA
AGGCACTTGCTCGTACGACGcacctgcaagaagatGGACGACAGTAAGGGCACGATTTTTTgaattattcaggcgtagcaaccaggTTTCGGACGACAGTAAGGGCACGAatggaattatcgcaggtgTTAAGGTGCCGGGCCCACAT
>Seq_83_ACTCGTCCTATAAGATCGTT
AGGCACTTGCTCGTACGACGcacctgcaagaagatACTCGTCCTATAAGATCGTTTTTTTTgaattattcaggcgtagcaaccaggTTTCACTCGTCCTATAAGATCGTTatggaattatcgcaggtgTTAAGGTGCCGGGCCCACAT
>Seq_84_GGTTCTCGAGATACGCGTAC
AGGCACTTGCTCGTACGACGcacctgcaagaagatGGTTCTCGAGATACGCGTACTTTTTTgaattattcaggcgtagcaaccaggTTTCGGTTCTCGAGATACGCGTACatggaattatcgcaggtgTTAAGGTGCCGGGCCCACAT
>Seq_85_GGTAACGAGACCTAGATACC
AGGCACTTGCTCGTACGACGcacctgcaagaagatGGTAACGAGACCTAGATACCTTTTTTgaattattcaggcgtagcaaccaggTTTCGGTAACGAGACCTAGATACCatggaattatcgcaggtgTTAAGGTGCCGGGCCCACAT
>Seq_86_ACTCGAACCAGAAGGTGGTC
AGGCACTTGCTCGTACGACGcacctgcaagaagatACTCGAACCAGAAGGTGGTCTTTTTTgaattattcaggcgtagcaaccaggTTTCACTCGAACCAGAAGGTGGTCatggaattatcgcaggtgTTAAGGTGCCGGGCCCACAT
>Seq_87_GTTATAGGAGTAAGATCCGC
AGGCACTTGCTCGTACGACGcacctgcaagaagatGTTATAGGAGTAAGATCCGCTTTTTTgaattattcaggcgtagcaaccaggTTTCGTTATAGGAGTAAGATCCGCatggaattatcgcaggtgTTAAGGTGCCGGGCCCACAT
>Seq_88_ACCGATAGTATAAGCATCTA
AGGCACTTGCTCGTACGACGcacctgcaagaagatACCGATAGTATAAGCATCTATTTTTTgaattattcaggcgtagcaaccaggTTTCACCGATAGTATAAGCATCTAatggaattatcgcaggtgTTAAGGTGCCGGGCCCACAT
>Seq_89_TCTAGGTAGACATCCCCGAA
AGGCACTTGCTCGTACGACGcacctgcaagaagatTCTAGGTAGACATCCCCGAATTTTTTgaattattcaggcgtagcaaccaggTTTCTCTAGGTAGACATCCCCGAAatggaattatcgcaggtgTTAAGGTGCCGGGCCCACAT
>Seq_90_TCTTACCATACTCGTAATGC
AGGCACTTGCTCGTACGACGcacctgcaagaagatTCTTACCATACTCGTAATGCTTTTTTgaattattcaggcgtagcaaccaggTTTCTCTTACCATACTCGTAATGCatggaattatcgcaggtgTTAAGGTGCCGGGCCCACAT
>Seq_91_CCCGCACCAAGCGTCATTTC
AGGCACTTGCTCGTACGACGcacctgcaagaagatCCCGCACCAAGCGTCATTTCTTTTTTgaattattcaggcgtagcaaccaggTTTCCCCGCACCAAGCGTCATTTCatggaattatcgcaggtgTTAAGGTGCCGGGCCCACAT
>Seq_92_AATGCAATGAAGGCGCCGAA
AGGCACTTGCTCGTACGACGcacctgcaagaagatAATGCAATGAAGGCGCCGAATTTTTTgaattattcaggcgtagcaaccaggTTTCAATGCAATGAAGGCGCCGAAatggaattatcgcaggtgTTAAGGTGCCGGGCCCACAT
>Seq_93_GGATTCTAACGTGCCGAACA
AGGCACTTGCTCGTACGACGcacctgcaagaagatGGATTCTAACGTGCCGAACATTTTTTgaattattcaggcgtagcaaccaggTTTCGGATTCTAACGTGCCGAACAatggaattatcgcaggtgTTAAGGTGCCGGGCCCACAT
>Seq_94_GCCTGCAAACTTATACTCGA
AGGCACTTGCTCGTACGACGcacctgcaagaagatGCCTGCAAACTTATACTCGATTTTTTgaattattcaggcgtagcaaccaggTTTCGCCTGCAAACTTATACTCGAatggaattatcgcaggtgTTAAGGTGCCGGGCCCACAT
>Seq_95_GCGATATCATTAGACCCACC
AGGCACTTGCTCGTACGACGcacctgcaagaagatGCGATATCATTAGACCCACCTTTTTTgaattattcaggcgtagcaaccaggTTTCGCGATATCATTAGACCCACCatggaattatcgcaggtgTTAAGGTGCCGGGCCCACAT
>Seq_96_GCTGGGACGACAGTTGGTCC
AGGCACTTGCTCGTACGACGcacctgcaagaagatGCTGGGACGACAGTTGGTCCTTTTTTgaattattcaggcgtagcaaccaggTTTCGCTGGGACGACAGTTGGTCCatggaattatcgcaggtgTTAAGGTGCCGGGCCCACAT
>Seq_97_ACGTCTGACTATCCGTAGCC
AGGCACTTGCTCGTACGACGcacctgcaagaagatACGTCTGACTATCCGTAGCCTTTTTTgaattattcaggcgtagcaaccaggTTTCACGTCTGACTATCCGTAGCCatggaattatcgcaggtgTTAAGGTGCCGGGCCCACAT
>Seq_98_ACGGGGTCAACCTATCCCTC
AGGCACTTGCTCGTACGACGcacctgcaagaagatACGGGGTCAACCTATCCCTCTTTTTTgaattattcaggcgtagcaaccaggTTTCACGGGGTCAACCTATCCCTCatggaattatcgcaggtgTTAAGGTGCCGGGCCCACAT
>Seq_99_GTACTAATATACAGGATAGC
AGGCACTTGCTCGTACGACGcacctgcaagaagatGTACTAATATACAGGATAGCTTTTTTgaattattcaggcgtagcaaccaggTTTCGTACTAATATACAGGATAGCatggaattatcgcaggtgTTAAGGTGCCGGGCCCACAT
>Seq_100_GGTCAACAACTGGATTACCC
AGGCACTTGCTCGTACGACGcacctgcaagaagatGGTCAACAACTGGATTACCCTTTTTTgaattattcaggcgtagcaaccaggTTTCGGTCAACAACTGGATTACCCatggaattatcgcaggtgTTAAGGTGCCGGGCCCACAT
>Seq_101_CTAGGAGACCAGTGTCGAGG
AGGCACTTGCTCGTACGACGcacctgcaagaagatCTAGGAGACCAGTGTCGAGGTTTTTTgaattattcaggcgtagcaaccaggTTTCCTAGGAGACCAGTGTCGAGGatggaattatcgcaggtgTTAAGGTGCCGGGCCCACAT
>Seq_102_GTACGAACAGAGGTCAATCT
AGGCACTTGCTCGTACGACGcacctgcaagaagatGTACGAACAGAGGTCAATCTTTTTTTgaattattcaggcgtagcaaccaggTTTCGTACGAACAGAGGTCAATCTatggaattatcgcaggtgTTAAGGTGCCGGGCCCACAT
>Seq_103_GCTAACCGAATGTATCCACT
AGGCACTTGCTCGTACGACGcacctgcaagaagatGCTAACCGAATGTATCCACTTTTTTTgaattattcaggcgtagcaaccaggTTTCGCTAACCGAATGTATCCACTatggaattatcgcaggtgTTAAGGTGCCGGGCCCACAT
>Seq_104_GTGCGATGAGACTGTTGATC
AGGCACTTGCTCGTACGACGcacctgcaagaagatGTGCGATGAGACTGTTGATCTTTTTTgaattattcaggcgtagcaaccaggTTTCGTGCGATGAGACTGTTGATCatggaattatcgcaggtgTTAAGGTGCCGGGCCCACAT
>Seq_105_GCCGGGTACCAACCGTTGCA
AGGCACTTGCTCGTACGACGcacctgcaagaagatGCCGGGTACCAACCGTTGCATTTTTTgaattattcaggcgtagcaaccaggTTTCGCCGGGTACCAACCGTTGCAatggaattatcgcaggtgTTAAGGTGCCGGGCCCACAT
>Seq_106_CATGTAATAGTATCTACGCG
AGGCACTTGCTCGTACGACGcacctgcaagaagatCATGTAATAGTATCTACGCGTTTTTTgaattattcaggcgtagcaaccaggTTTCCATGTAATAGTATCTACGCGatggaattatcgcaggtgTTAAGGTGCCGGGCCCACAT
>Seq_107_ACTACGTACCTACTTACTCG
AGGCACTTGCTCGTACGACGcacctgcaagaagatACTACGTACCTACTTACTCGTTTTTTgaattattcaggcgtagcaaccaggTTTCACTACGTACCTACTTACTCGatggaattatcgcaggtgTTAAGGTGCCGGGCCCACAT
>Seq_108_GGAATACTGAACTCACTCCG
AGGCACTTGCTCGTACGACGcacctgcaagaagatGGAATACTGAACTCACTCCGTTTTTTgaattattcaggcgtagcaaccaggTTTCGGAATACTGAACTCACTCCGatggaattatcgcaggtgTTAAGGTGCCGGGCCCACAT
>Seq_109_GACTCCGACGACACATGGAC
AGGCACTTGCTCGTACGACGcacctgcaagaagatGACTCCGACGACACATGGACTTTTTTgaattattcaggcgtagcaaccaggTTTCGACTCCGACGACACATGGACatggaattatcgcaggtgTTAAGGTGCCGGGCCCACAT
>Seq_110_CGTGAGAGCCAATCGTCTTC
AGGCACTTGCTCGTACGACGcacctgcaagaagatCGTGAGAGCCAATCGTCTTCTTTTTTgaattattcaggcgtagcaaccaggTTTCCGTGAGAGCCAATCGTCTTCatggaattatcgcaggtgTTAAGGTGCCGGGCCCACAT
>Seq_111_GTCTCCAGAGACCGTTGGTT
AGGCACTTGCTCGTACGACGcacctgcaagaagatGTCTCCAGAGACCGTTGGTTTTTTTTgaattattcaggcgtagcaaccaggTTTCGTCTCCAGAGACCGTTGGTTatggaattatcgcaggtgTTAAGGTGCCGGGCCCACAT
>Seq_112_ACATAGCCCTAATCGCAGTT
AGGCACTTGCTCGTACGACGcacctgcaagaagatACATAGCCCTAATCGCAGTTTTTTTTgaattattcaggcgtagcaaccaggTTTCACATAGCCCTAATCGCAGTTatggaattatcgcaggtgTTAAGGTGCCGGGCCCACAT
>Seq_113_GTCCGATATAGACTGTCGTT
AGGCACTTGCTCGTACGACGcacctgcaagaagatGTCCGATATAGACTGTCGTTTTTTTTgaattattcaggcgtagcaaccaggTTTCGTCCGATATAGACTGTCGTTatggaattatcgcaggtgTTAAGGTGCCGGGCCCACAT
>Seq_114_GTGTCGGTAACTAGCTGTAC
AGGCACTTGCTCGTACGACGcacctgcaagaagatGTGTCGGTAACTAGCTGTACTTTTTTgaattattcaggcgtagcaaccaggTTTCGTGTCGGTAACTAGCTGTACatggaattatcgcaggtgTTAAGGTGCCGGGCCCACAT
>Seq_115_CGCTATCAGTAGTACCAACG
AGGCACTTGCTCGTACGACGcacctgcaagaagatCGCTATCAGTAGTACCAACGTTTTTTgaattattcaggcgtagcaaccaggTTTCCGCTATCAGTAGTACCAACGatggaattatcgcaggtgTTAAGGTGCCGGGCCCACAT
>Seq_116_GGAGCATTAGTACAGGCGGC
AGGCACTTGCTCGTACGACGcacctgcaagaagatGGAGCATTAGTACAGGCGGCTTTTTTgaattattcaggcgtagcaaccaggTTTCGGAGCATTAGTACAGGCGGCatggaattatcgcaggtgTTAAGGTGCCGGGCCCACAT
>Seq_117_GGGTATATATAGGCCGTCGT
AGGCACTTGCTCGTACGACGcacctgcaagaagatGGGTATATATAGGCCGTCGTTTTTTTgaattattcaggcgtagcaaccaggTTTCGGGTATATATAGGCCGTCGTatggaattatcgcaggtgTTAAGGTGCCGGGCCCACAT
>Seq_118_GCCCATCGAACTGCATCGTT
AGGCACTTGCTCGTACGACGcacctgcaagaagatGCCCATCGAACTGCATCGTTTTTTTTgaattattcaggcgtagcaaccaggTTTCGCCCATCGAACTGCATCGTTatggaattatcgcaggtgTTAAGGTGCCGGGCCCACAT
>Seq_119_GAAGGAAGCCAAGTCGATCG
AGGCACTTGCTCGTACGACGcacctgcaagaagatGAAGGAAGCCAAGTCGATCGTTTTTTgaattattcaggcgtagcaaccaggTTTCGAAGGAAGCCAAGTCGATCGatggaattatcgcaggtgTTAAGGTGCCGGGCCCACAT
>Seq_120_AGTATAAGCGAACAGCTTCG
AGGCACTTGCTCGTACGACGcacctgcaagaagatAGTATAAGCGAACAGCTTCGTTTTTTgaattattcaggcgtagcaaccaggTTTCAGTATAAGCGAACAGCTTCGatggaattatcgcaggtgTTAAGGTGCCGGGCCCACAT
>Seq_121_GCGTCCAAAGCAACGACCCA
AGGCACTTGCTCGTACGACGcacctgcaagaagatGCGTCCAAAGCAACGACCCATTTTTTgaattattcaggcgtagcaaccaggTTTCGCGTCCAAAGCAACGACCCAatggaattatcgcaggtgTTAAGGTGCCGGGCCCACAT
>Seq_122_CGAGTAGAGTTAGATGACTC
AGGCACTTGCTCGTACGACGcacctgcaagaagatCGAGTAGAGTTAGATGACTCTTTTTTgaattattcaggcgtagcaaccaggTTTCCGAGTAGAGTTAGATGACTCatggaattatcgcaggtgTTAAGGTGCCGGGCCCACAT
>Seq_123_ATAATAGAGGTACCGGAGTA
AGGCACTTGCTCGTACGACGcacctgcaagaagatATAATAGAGGTACCGGAGTATTTTTTgaattattcaggcgtagcaaccaggTTTCATAATAGAGGTACCGGAGTAatggaattatcgcaggtgTTAAGGTGCCGGGCCCACAT
>Seq_124_CCTAGAGTGGAATTAGGGAC
AGGCACTTGCTCGTACGACGcacctgcaagaagatCCTAGAGTGGAATTAGGGACTTTTTTgaattattcaggcgtagcaaccaggTTTCCCTAGAGTGGAATTAGGGACatggaattatcgcaggtgTTAAGGTGCCGGGCCCACAT
>Seq_125_GCGACCCACCACTAACTGAC
AGGCACTTGCTCGTACGACGcacctgcaagaagatGCGACCCACCACTAACTGACTTTTTTgaattattcaggcgtagcaaccaggTTTCGCGACCCACCACTAACTGACatggaattatcgcaggtgTTAAGGTGCCGGGCCCACAT
>Seq_126_CCTCGATGAACATCCACCAC
AGGCACTTGCTCGTACGACGcacctgcaagaagatCCTCGATGAACATCCACCACTTTTTTgaattattcaggcgtagcaaccaggTTTCCCTCGATGAACATCCACCACatggaattatcgcaggtgTTAAGGTGCCGGGCCCACAT
>Seq_127_GCATACAGCAATATCGCATG
AGGCACTTGCTCGTACGACGcacctgcaagaagatGCATACAGCAATATCGCATGTTTTTTgaattattcaggcgtagcaaccaggTTTCGCATACAGCAATATCGCATGatggaattatcgcaggtgTTAAGGTGCCGGGCCCACAT
>Seq_128_CGATAGAAGCACACAGTTCG
AGGCACTTGCTCGTACGACGcacctgcaagaagatCGATAGAAGCACACAGTTCGTTTTTTgaattattcaggcgtagcaaccaggTTTCCGATAGAAGCACACAGTTCGatggaattatcgcaggtgTTAAGGTGCCGGGCCCACAT
>Seq_129_GGTCCACATGAAGCCATGTT
AGGCACTTGCTCGTACGACGcacctgcaagaagatGGTCCACATGAAGCCATGTTTTTTTTgaattattcaggcgtagcaaccaggTTTCGGTCCACATGAAGCCATGTTatggaattatcgcaggtgTTAAGGTGCCGGGCCCACAT
>Seq_130_ACACTGTACTTATAGTCGTC
AGGCACTTGCTCGTACGACGcacctgcaagaagatACACTGTACTTATAGTCGTCTTTTTTgaattattcaggcgtagcaaccaggTTTCACACTGTACTTATAGTCGTCatggaattatcgcaggtgTTAAGGTGCCGGGCCCACAT
>Seq_131_CTACAACGAATGTGATGCCT
AGGCACTTGCTCGTACGACGcacctgcaagaagatCTACAACGAATGTGATGCCTTTTTTTgaattattcaggcgtagcaaccaggTTTCCTACAACGAATGTGATGCCTatggaattatcgcaggtgTTAAGGTGCCGGGCCCACAT
>Seq_132_GTAGAACGGCAAGATCCGGC
AGGCACTTGCTCGTACGACGcacctgcaagaagatGTAGAACGGCAAGATCCGGCTTTTTTgaattattcaggcgtagcaaccaggTTTCGTAGAACGGCAAGATCCGGCatggaattatcgcaggtgTTAAGGTGCCGGGCCCACAT
>Seq_133_ATTAGAGCACATCGGGAGCA
AGGCACTTGCTCGTACGACGcacctgcaagaagatATTAGAGCACATCGGGAGCATTTTTTgaattattcaggcgtagcaaccaggTTTCATTAGAGCACATCGGGAGCAatggaattatcgcaggtgTTAAGGTGCCGGGCCCACAT
>Seq_134_TCCGGGTAGGCACCCAAGAC
AGGCACTTGCTCGTACGACGcacctgcaagaagatTCCGGGTAGGCACCCAAGACTTTTTTgaattattcaggcgtagcaaccaggTTTCTCCGGGTAGGCACCCAAGACatggaattatcgcaggtgTTAAGGTGCCGGGCCCACAT
>Seq_135_GATTAGAAGAGGTAACCGAC
AGGCACTTGCTCGTACGACGcacctgcaagaagatGATTAGAAGAGGTAACCGACTTTTTTgaattattcaggcgtagcaaccaggTTTCGATTAGAAGAGGTAACCGACatggaattatcgcaggtgTTAAGGTGCCGGGCCCACAT
>Seq_136_CCCCGCGAATATAACGATAT
AGGCACTTGCTCGTACGACGcacctgcaagaagatCCCCGCGAATATAACGATATTTTTTTgaattattcaggcgtagcaaccaggTTTCCCCCGCGAATATAACGATATatggaattatcgcaggtgTTAAGGTGCCGGGCCCACAT
>Seq_137_CTACCCATATACGCTAGTTA
AGGCACTTGCTCGTACGACGcacctgcaagaagatCTACCCATATACGCTAGTTATTTTTTgaattattcaggcgtagcaaccaggTTTCCTACCCATATACGCTAGTTAatggaattatcgcaggtgTTAAGGTGCCGGGCCCACAT
>Seq_138_CCTCAAGAGGAGCGACGACT
AGGCACTTGCTCGTACGACGcacctgcaagaagatCCTCAAGAGGAGCGACGACTTTTTTTgaattattcaggcgtagcaaccaggTTTCCCTCAAGAGGAGCGACGACTatggaattatcgcaggtgTTAAGGTGCCGGGCCCACAT
>Seq_139_GCTGCCATCAAGTGCTTGAA
AGGCACTTGCTCGTACGACGcacctgcaagaagatGCTGCCATCAAGTGCTTGAATTTTTTgaattattcaggcgtagcaaccaggTTTCGCTGCCATCAAGTGCTTGAAatggaattatcgcaggtgTTAAGGTGCCGGGCCCACAT
>Seq_140_TCCTCACTGACACGATTCGT
AGGCACTTGCTCGTACGACGcacctgcaagaagatTCCTCACTGACACGATTCGTTTTTTTgaattattcaggcgtagcaaccaggTTTCTCCTCACTGACACGATTCGTatggaattatcgcaggtgTTAAGGTGCCGGGCCCACAT
>Seq_141_CTTATAAGCAAGTACCGACG
AGGCACTTGCTCGTACGACGcacctgcaagaagatCTTATAAGCAAGTACCGACGTTTTTTgaattattcaggcgtagcaaccaggTTTCCTTATAAGCAAGTACCGACGatggaattatcgcaggtgTTAAGGTGCCGGGCCCACAT
>Seq_142_GCCCCAGGTAAGATCACGTC
AGGCACTTGCTCGTACGACGcacctgcaagaagatGCCCCAGGTAAGATCACGTCTTTTTTgaattattcaggcgtagcaaccaggTTTCGCCCCAGGTAAGATCACGTCatggaattatcgcaggtgTTAAGGTGCCGGGCCCACAT
>Seq_143_ACGTGCGGATACACATCATC
AGGCACTTGCTCGTACGACGcacctgcaagaagatACGTGCGGATACACATCATCTTTTTTgaattattcaggcgtagcaaccaggTTTCACGTGCGGATACACATCATCatggaattatcgcaggtgTTAAGGTGCCGGGCCCACAT
>Seq_144_CCCGTACCTGAAGTTACGGC
AGGCACTTGCTCGTACGACGcacctgcaagaagatCCCGTACCTGAAGTTACGGCTTTTTTgaattattcaggcgtagcaaccaggTTTCCCCGTACCTGAAGTTACGGCatggaattatcgcaggtgTTAAGGTGCCGGGCCCACAT
>Seq_145_CAGTGGCACTACAGTAGGGT
AGGCACTTGCTCGTACGACGcacctgcaagaagatCAGTGGCACTACAGTAGGGTTTTTTTgaattattcaggcgtagcaaccaggTTTCCAGTGGCACTACAGTAGGGTatggaattatcgcaggtgTTAAGGTGCCGGGCCCACAT
>Seq_146_GATGGACATTAGATCACCGG
AGGCACTTGCTCGTACGACGcacctgcaagaagatGATGGACATTAGATCACCGGTTTTTTgaattattcaggcgtagcaaccaggTTTCGATGGACATTAGATCACCGGatggaattatcgcaggtgTTAAGGTGCCGGGCCCACAT
>Seq_147_GGTTGCTACGGAACGTCGAC
AGGCACTTGCTCGTACGACGcacctgcaagaagatGGTTGCTACGGAACGTCGACTTTTTTgaattattcaggcgtagcaaccaggTTTCGGTTGCTACGGAACGTCGACatggaattatcgcaggtgTTAAGGTGCCGGGCCCACAT
>Seq_148_GGTACACTAAGCCCGCCAAG
AGGCACTTGCTCGTACGACGcacctgcaagaagatGGTACACTAAGCCCGCCAAGTTTTTTgaattattcaggcgtagcaaccaggTTTCGGTACACTAAGCCCGCCAAGatggaattatcgcaggtgTTAAGGTGCCGGGCCCACAT
>Seq_149_GGGAGTGCAACTTCTGATAG
AGGCACTTGCTCGTACGACGcacctgcaagaagatGGGAGTGCAACTTCTGATAGTTTTTTgaattattcaggcgtagcaaccaggTTTCGGGAGTGCAACTTCTGATAGatggaattatcgcaggtgTTAAGGTGCCGGGCCCACAT
>Seq_150_GCACCAGAGACGTCCAATCG
AGGCACTTGCTCGTACGACGcacctgcaagaagatGCACCAGAGACGTCCAATCGTTTTTTgaattattcaggcgtagcaaccaggTTTCGCACCAGAGACGTCCAATCGatggaattatcgcaggtgTTAAGGTGCCGGGCCCACAT
>Seq_151_AAACGGACTATACTCGACTA
AGGCACTTGCTCGTACGACGcacctgcaagaagatAAACGGACTATACTCGACTATTTTTTgaattattcaggcgtagcaaccaggTTTCAAACGGACTATACTCGACTAatggaattatcgcaggtgTTAAGGTGCCGGGCCCACAT
>Seq_152_ATCTGGTACGGATCCGAGTC
AGGCACTTGCTCGTACGACGcacctgcaagaagatATCTGGTACGGATCCGAGTCTTTTTTgaattattcaggcgtagcaaccaggTTTCATCTGGTACGGATCCGAGTCatggaattatcgcaggtgTTAAGGTGCCGGGCCCACAT
>Seq_153_CCGAGCCCATGAATTGCTAC
AGGCACTTGCTCGTACGACGcacctgcaagaagatCCGAGCCCATGAATTGCTACTTTTTTgaattattcaggcgtagcaaccaggTTTCCCGAGCCCATGAATTGCTACatggaattatcgcaggtgTTAAGGTGCCGGGCCCACAT
>Seq_154_AGTCCCCTACATAATAGGGC
AGGCACTTGCTCGTACGACGcacctgcaagaagatAGTCCCCTACATAATAGGGCTTTTTTgaattattcaggcgtagcaaccaggTTTCAGTCCCCTACATAATAGGGCatggaattatcgcaggtgTTAAGGTGCCGGGCCCACAT
>Seq_155_GTGACACACGAGTAATTCGT
AGGCACTTGCTCGTACGACGcacctgcaagaagatGTGACACACGAGTAATTCGTTTTTTTgaattattcaggcgtagcaaccaggTTTCGTGACACACGAGTAATTCGTatggaattatcgcaggtgTTAAGGTGCCGGGCCCACAT
>Seq_156_GTAAAAGAGCATACGCTGTG
AGGCACTTGCTCGTACGACGcacctgcaagaagatGTAAAAGAGCATACGCTGTGTTTTTTgaattattcaggcgtagcaaccaggTTTCGTAAAAGAGCATACGCTGTGatggaattatcgcaggtgTTAAGGTGCCGGGCCCACAT
>Seq_157_CCGATAGACAGTCTACGCTC
AGGCACTTGCTCGTACGACGcacctgcaagaagatCCGATAGACAGTCTACGCTCTTTTTTgaattattcaggcgtagcaaccaggTTTCCCGATAGACAGTCTACGCTCatggaattatcgcaggtgTTAAGGTGCCGGGCCCACAT
>Seq_158_CCGAGCAAACGGCGTTCAAT
AGGCACTTGCTCGTACGACGcacctgcaagaagatCCGAGCAAACGGCGTTCAATTTTTTTgaattattcaggcgtagcaaccaggTTTCCCGAGCAAACGGCGTTCAATatggaattatcgcaggtgTTAAGGTGCCGGGCCCACAT
>Seq_159_AGCCGAGACGATACGGCAGA
AGGCACTTGCTCGTACGACGcacctgcaagaagatAGCCGAGACGATACGGCAGATTTTTTgaattattcaggcgtagcaaccaggTTTCAGCCGAGACGATACGGCAGAatggaattatcgcaggtgTTAAGGTGCCGGGCCCACAT
>Seq_160_ACCTTCACCAAGCACGGTAC
AGGCACTTGCTCGTACGACGcacctgcaagaagatACCTTCACCAAGCACGGTACTTTTTTgaattattcaggcgtagcaaccaggTTTCACCTTCACCAAGCACGGTACatggaattatcgcaggtgTTAAGGTGCCGGGCCCACAT
>Seq_161_ATGCGAGATAGGTATACGCT
AGGCACTTGCTCGTACGACGcacctgcaagaagatATGCGAGATAGGTATACGCTTTTTTTgaattattcaggcgtagcaaccaggTTTCATGCGAGATAGGTATACGCTatggaattatcgcaggtgTTAAGGTGCCGGGCCCACAT
>Seq_162_CCGAAAACCCAACGGCCTGA
AGGCACTTGCTCGTACGACGcacctgcaagaagatCCGAAAACCCAACGGCCTGATTTTTTgaattattcaggcgtagcaaccaggTTTCCCGAAAACCCAACGGCCTGAatggaattatcgcaggtgTTAAGGTGCCGGGCCCACAT
>Seq_163_CGGAGGGCAAGCTGTATGCT
AGGCACTTGCTCGTACGACGcacctgcaagaagatCGGAGGGCAAGCTGTATGCTTTTTTTgaattattcaggcgtagcaaccaggTTTCCGGAGGGCAAGCTGTATGCTatggaattatcgcaggtgTTAAGGTGCCGGGCCCACAT
>Seq_164_CGATGTCCGAGACGTAGATA
AGGCACTTGCTCGTACGACGcacctgcaagaagatCGATGTCCGAGACGTAGATATTTTTTgaattattcaggcgtagcaaccaggTTTCCGATGTCCGAGACGTAGATAatggaattatcgcaggtgTTAAGGTGCCGGGCCCACAT
>Seq_165_CACGGATAGATCCGATACCA
AGGCACTTGCTCGTACGACGcacctgcaagaagatCACGGATAGATCCGATACCATTTTTTgaattattcaggcgtagcaaccaggTTTCCACGGATAGATCCGATACCAatggaattatcgcaggtgTTAAGGTGCCGGGCCCACAT
>Seq_166_CGTTCACAGAATCGCTACTT
AGGCACTTGCTCGTACGACGcacctgcaagaagatCGTTCACAGAATCGCTACTTTTTTTTgaattattcaggcgtagcaaccaggTTTCCGTTCACAGAATCGCTACTTatggaattatcgcaggtgTTAAGGTGCCGGGCCCACAT
>Seq_167_ATCGAGGCAAGTGTCCTTAC
AGGCACTTGCTCGTACGACGcacctgcaagaagatATCGAGGCAAGTGTCCTTACTTTTTTgaattattcaggcgtagcaaccaggTTTCATCGAGGCAAGTGTCCTTACatggaattatcgcaggtgTTAAGGTGCCGGGCCCACAT
>Seq_168_TCTACCCCTAACTGAAGTCA
AGGCACTTGCTCGTACGACGcacctgcaagaagatTCTACCCCTAACTGAAGTCATTTTTTgaattattcaggcgtagcaaccaggTTTCTCTACCCCTAACTGAAGTCAatggaattatcgcaggtgTTAAGGTGCCGGGCCCACAT
>Seq_169_GTTGGCCTTAATCGGCAAGT
AGGCACTTGCTCGTACGACGcacctgcaagaagatGTTGGCCTTAATCGGCAAGTTTTTTTgaattattcaggcgtagcaaccaggTTTCGTTGGCCTTAATCGGCAAGTatggaattatcgcaggtgTTAAGGTGCCGGGCCCACAT
>Seq_170_GCTATAGCCATAGGTCGCCT
AGGCACTTGCTCGTACGACGcacctgcaagaagatGCTATAGCCATAGGTCGCCTTTTTTTgaattattcaggcgtagcaaccaggTTTCGCTATAGCCATAGGTCGCCTatggaattatcgcaggtgTTAAGGTGCCGGGCCCACAT
>Seq_171_GCGGTTCTAGAATACCTCCC
AGGCACTTGCTCGTACGACGcacctgcaagaagatGCGGTTCTAGAATACCTCCCTTTTTTgaattattcaggcgtagcaaccaggTTTCGCGGTTCTAGAATACCTCCCatggaattatcgcaggtgTTAAGGTGCCGGGCCCACAT
>Seq_172_ATGCCGCCTAACACGTCACG
AGGCACTTGCTCGTACGACGcacctgcaagaagatATGCCGCCTAACACGTCACGTTTTTTgaattattcaggcgtagcaaccaggTTTCATGCCGCCTAACACGTCACGatggaattatcgcaggtgTTAAGGTGCCGGGCCCACAT
>Seq_173_GCATGACTATAACTTCCGCA
AGGCACTTGCTCGTACGACGcacctgcaagaagatGCATGACTATAACTTCCGCATTTTTTgaattattcaggcgtagcaaccaggTTTCGCATGACTATAACTTCCGCAatggaattatcgcaggtgTTAAGGTGCCGGGCCCACAT
>Seq_174_ATACCTACGAGATTCGAGTC
AGGCACTTGCTCGTACGACGcacctgcaagaagatATACCTACGAGATTCGAGTCTTTTTTgaattattcaggcgtagcaaccaggTTTCATACCTACGAGATTCGAGTCatggaattatcgcaggtgTTAAGGTGCCGGGCCCACAT
>Seq_175_TGACGGCACAGTACACCTCA
AGGCACTTGCTCGTACGACGcacctgcaagaagatTGACGGCACAGTACACCTCATTTTTTgaattattcaggcgtagcaaccaggTTTCTGACGGCACAGTACACCTCAatggaattatcgcaggtgTTAAGGTGCCGGGCCCACAT
>Seq_176_AGCTGGAAGACTACGCGTAC
AGGCACTTGCTCGTACGACGcacctgcaagaagatAGCTGGAAGACTACGCGTACTTTTTTgaattattcaggcgtagcaaccaggTTTCAGCTGGAAGACTACGCGTACatggaattatcgcaggtgTTAAGGTGCCGGGCCCACAT
>Seq_177_GAAGGTGATCACGTCCCGCT
AGGCACTTGCTCGTACGACGcacctgcaagaagatGAAGGTGATCACGTCCCGCTTTTTTTgaattattcaggcgtagcaaccaggTTTCGAAGGTGATCACGTCCCGCTatggaattatcgcaggtgTTAAGGTGCCGGGCCCACAT
>Seq_178_CCCACCGTGATACGACTCAC
AGGCACTTGCTCGTACGACGcacctgcaagaagatCCCACCGTGATACGACTCACTTTTTTgaattattcaggcgtagcaaccaggTTTCCCCACCGTGATACGACTCACatggaattatcgcaggtgTTAAGGTGCCGGGCCCACAT
>Seq_179_AAGATGCGCGAACAGCACCT
AGGCACTTGCTCGTACGACGcacctgcaagaagatAAGATGCGCGAACAGCACCTTTTTTTgaattattcaggcgtagcaaccaggTTTCAAGATGCGCGAACAGCACCTatggaattatcgcaggtgTTAAGGTGCCGGGCCCACAT
>Seq_180_GAGAAAGCGAACGATGTACT
AGGCACTTGCTCGTACGACGcacctgcaagaagatGAGAAAGCGAACGATGTACTTTTTTTgaattattcaggcgtagcaaccaggTTTCGAGAAAGCGAACGATGTACTatggaattatcgcaggtgTTAAGGTGCCGGGCCCACAT
>Seq_181_CCAGTGGGTAAGCTAACCGA
AGGCACTTGCTCGTACGACGcacctgcaagaagatCCAGTGGGTAAGCTAACCGATTTTTTgaattattcaggcgtagcaaccaggTTTCCCAGTGGGTAAGCTAACCGAatggaattatcgcaggtgTTAAGGTGCCGGGCCCACAT
>Seq_182_CTAGGTCAGACGCCGGTAAC
AGGCACTTGCTCGTACGACGcacctgcaagaagatCTAGGTCAGACGCCGGTAACTTTTTTgaattattcaggcgtagcaaccaggTTTCCTAGGTCAGACGCCGGTAACatggaattatcgcaggtgTTAAGGTGCCGGGCCCACAT
>Seq_183_GCCTGGTATGAACGATCAAG
AGGCACTTGCTCGTACGACGcacctgcaagaagatGCCTGGTATGAACGATCAAGTTTTTTgaattattcaggcgtagcaaccaggTTTCGCCTGGTATGAACGATCAAGatggaattatcgcaggtgTTAAGGTGCCGGGCCCACAT
>Seq_184_GCCTAAGAGAGCCGAAGCGA
AGGCACTTGCTCGTACGACGcacctgcaagaagatGCCTAAGAGAGCCGAAGCGATTTTTTgaattattcaggcgtagcaaccaggTTTCGCCTAAGAGAGCCGAAGCGAatggaattatcgcaggtgTTAAGGTGCCGGGCCCACAT
>Seq_185_CCCGCAGGCGAATCATTGAT
AGGCACTTGCTCGTACGACGcacctgcaagaagatCCCGCAGGCGAATCATTGATTTTTTTgaattattcaggcgtagcaaccaggTTTCCCCGCAGGCGAATCATTGATatggaattatcgcaggtgTTAAGGTGCCGGGCCCACAT
>Seq_186_TGCTTACCAACCACCGGTCT
AGGCACTTGCTCGTACGACGcacctgcaagaagatTGCTTACCAACCACCGGTCTTTTTTTgaattattcaggcgtagcaaccaggTTTCTGCTTACCAACCACCGGTCTatggaattatcgcaggtgTTAAGGTGCCGGGCCCACAT
>Seq_187_CCGTCAAAGCCAACAGGTGT
AGGCACTTGCTCGTACGACGcacctgcaagaagatCCGTCAAAGCCAACAGGTGTTTTTTTgaattattcaggcgtagcaaccaggTTTCCCGTCAAAGCCAACAGGTGTatggaattatcgcaggtgTTAAGGTGCCGGGCCCACAT
>Seq_188_ATCGGTGACACTCCGTACAG
AGGCACTTGCTCGTACGACGcacctgcaagaagatATCGGTGACACTCCGTACAGTTTTTTgaattattcaggcgtagcaaccaggTTTCATCGGTGACACTCCGTACAGatggaattatcgcaggtgTTAAGGTGCCGGGCCCACAT
>Seq_189_GTTGGGTGGTAACGGACCAT
AGGCACTTGCTCGTACGACGcacctgcaagaagatGTTGGGTGGTAACGGACCATTTTTTTgaattattcaggcgtagcaaccaggTTTCGTTGGGTGGTAACGGACCATatggaattatcgcaggtgTTAAGGTGCCGGGCCCACAT
>Seq_190_TGATAGGAACCACCGTGCTC
AGGCACTTGCTCGTACGACGcacctgcaagaagatTGATAGGAACCACCGTGCTCTTTTTTgaattattcaggcgtagcaaccaggTTTCTGATAGGAACCACCGTGCTCatggaattatcgcaggtgTTAAGGTGCCGGGCCCACAT
>Seq_191_GAGTACGAGGATGAACATTG
AGGCACTTGCTCGTACGACGcacctgcaagaagatGAGTACGAGGATGAACATTGTTTTTTgaattattcaggcgtagcaaccaggTTTCGAGTACGAGGATGAACATTGatggaattatcgcaggtgTTAAGGTGCCGGGCCCACAT
>Seq_192_GTAATAAAGGACCAGCTACC
AGGCACTTGCTCGTACGACGcacctgcaagaagatGTAATAAAGGACCAGCTACCTTTTTTgaattattcaggcgtagcaaccaggTTTCGTAATAAAGGACCAGCTACCatggaattatcgcaggtgTTAAGGTGCCGGGCCCACAT
>Seq_193_CATGTCGTAACAATACTCGT
AGGCACTTGCTCGTACGACGcacctgcaagaagatCATGTCGTAACAATACTCGTTTTTTTgaattattcaggcgtagcaaccaggTTTCCATGTCGTAACAATACTCGTatggaattatcgcaggtgTTAAGGTGCCGGGCCCACAT
>Seq_194_CCCGAGTAACGCTGGAAGTC
AGGCACTTGCTCGTACGACGcacctgcaagaagatCCCGAGTAACGCTGGAAGTCTTTTTTgaattattcaggcgtagcaaccaggTTTCCCCGAGTAACGCTGGAAGTCatggaattatcgcaggtgTTAAGGTGCCGGGCCCACAT
>Seq_195_GCCGCAAGAGAATGACTGTT
AGGCACTTGCTCGTACGACGcacctgcaagaagatGCCGCAAGAGAATGACTGTTTTTTTTgaattattcaggcgtagcaaccaggTTTCGCCGCAAGAGAATGACTGTTatggaattatcgcaggtgTTAAGGTGCCGGGCCCACAT
>Seq_196_GTGACGCCCAATGGAATGTT
AGGCACTTGCTCGTACGACGcacctgcaagaagatGTGACGCCCAATGGAATGTTTTTTTTgaattattcaggcgtagcaaccaggTTTCGTGACGCCCAATGGAATGTTatggaattatcgcaggtgTTAAGGTGCCGGGCCCACAT
>Seq_197_AGTGGAAGAACGCGGTGCAT
AGGCACTTGCTCGTACGACGcacctgcaagaagatAGTGGAAGAACGCGGTGCATTTTTTTgaattattcaggcgtagcaaccaggTTTCAGTGGAAGAACGCGGTGCATatggaattatcgcaggtgTTAAGGTGCCGGGCCCACAT
>Seq_198_CACCAAGTAACTCCCCGTAC
AGGCACTTGCTCGTACGACGcacctgcaagaagatCACCAAGTAACTCCCCGTACTTTTTTgaattattcaggcgtagcaaccaggTTTCCACCAAGTAACTCCCCGTACatggaattatcgcaggtgTTAAGGTGCCGGGCCCACAT
>Seq_199_GGTGCTAGAAGCTTGAGGAC
AGGCACTTGCTCGTACGACGcacctgcaagaagatGGTGCTAGAAGCTTGAGGACTTTTTTgaattattcaggcgtagcaaccaggTTTCGGTGCTAGAAGCTTGAGGACatggaattatcgcaggtgTTAAGGTGCCGGGCCCACAT
>Seq_200_CTACGGTACCTATACGATAG
AGGCACTTGCTCGTACGACGcacctgcaagaagatCTACGGTACCTATACGATAGTTTTTTgaattattcaggcgtagcaaccaggTTTCCTACGGTACCTATACGATAGatggaattatcgcaggtgTTAAGGTGCCGGGCCCACAT
>Seq_201_GTAAGTGGACAAGCGAAGCG
AGGCACTTGCTCGTACGACGcacctgcaagaagatGTAAGTGGACAAGCGAAGCGTTTTTTgaattattcaggcgtagcaaccaggTTTCGTAAGTGGACAAGCGAAGCGatggaattatcgcaggtgTTAAGGTGCCGGGCCCACAT
>Seq_202_ACGAAGAACCAACCCGTTTA
AGGCACTTGCTCGTACGACGcacctgcaagaagatACGAAGAACCAACCCGTTTATTTTTTgaattattcaggcgtagcaaccaggTTTCACGAAGAACCAACCCGTTTAatggaattatcgcaggtgTTAAGGTGCCGGGCCCACAT
>Seq_203_GTAGAGACACAACGGCGTAC
AGGCACTTGCTCGTACGACGcacctgcaagaagatGTAGAGACACAACGGCGTACTTTTTTgaattattcaggcgtagcaaccaggTTTCGTAGAGACACAACGGCGTACatggaattatcgcaggtgTTAAGGTGCCGGGCCCACAT
>Seq_204_CGTCGGCATATCCCCTCGAC
AGGCACTTGCTCGTACGACGcacctgcaagaagatCGTCGGCATATCCCCTCGACTTTTTTgaattattcaggcgtagcaaccaggTTTCCGTCGGCATATCCCCTCGACatggaattatcgcaggtgTTAAGGTGCCGGGCCCACAT
>Seq_205_CCTCGCAACTACAGTGGGTC
AGGCACTTGCTCGTACGACGcacctgcaagaagatCCTCGCAACTACAGTGGGTCTTTTTTgaattattcaggcgtagcaaccaggTTTCCCTCGCAACTACAGTGGGTCatggaattatcgcaggtgTTAAGGTGCCGGGCCCACAT
>Seq_206_TCCGAGAACTACCAAGCGTC
AGGCACTTGCTCGTACGACGcacctgcaagaagatTCCGAGAACTACCAAGCGTCTTTTTTgaattattcaggcgtagcaaccaggTTTCTCCGAGAACTACCAAGCGTCatggaattatcgcaggtgTTAAGGTGCCGGGCCCACAT
>Seq_207_ATTCGGCAATAGGATACCCT
AGGCACTTGCTCGTACGACGcacctgcaagaagatATTCGGCAATAGGATACCCTTTTTTTgaattattcaggcgtagcaaccaggTTTCATTCGGCAATAGGATACCCTatggaattatcgcaggtgTTAAGGTGCCGGGCCCACAT
>Seq_208_GGCACTACTACACATCGCTT
AGGCACTTGCTCGTACGACGcacctgcaagaagatGGCACTACTACACATCGCTTTTTTTTgaattattcaggcgtagcaaccaggTTTCGGCACTACTACACATCGCTTatggaattatcgcaggtgTTAAGGTGCCGGGCCCACAT
>Seq_209_GCGCTATAGAGGACCCTAGT
AGGCACTTGCTCGTACGACGcacctgcaagaagatGCGCTATAGAGGACCCTAGTTTTTTTgaattattcaggcgtagcaaccaggTTTCGCGCTATAGAGGACCCTAGTatggaattatcgcaggtgTTAAGGTGCCGGGCCCACAT
>Seq_210_TAAGCCACACCATCGAGTAC
AGGCACTTGCTCGTACGACGcacctgcaagaagatTAAGCCACACCATCGAGTACTTTTTTgaattattcaggcgtagcaaccaggTTTCTAAGCCACACCATCGAGTACatggaattatcgcaggtgTTAAGGTGCCGGGCCCACAT
>Seq_211_GGCCGGGCATAGCCTGCCTA
AGGCACTTGCTCGTACGACGcacctgcaagaagatGGCCGGGCATAGCCTGCCTATTTTTTgaattattcaggcgtagcaaccaggTTTCGGCCGGGCATAGCCTGCCTAatggaattatcgcaggtgTTAAGGTGCCGGGCCCACAT
>Seq_212_GAGAGTGCACAGCTTAAGCT
AGGCACTTGCTCGTACGACGcacctgcaagaagatGAGAGTGCACAGCTTAAGCTTTTTTTgaattattcaggcgtagcaaccaggTTTCGAGAGTGCACAGCTTAAGCTatggaattatcgcaggtgTTAAGGTGCCGGGCCCACAT
>Seq_213_CTTGCCGAAGACGGAACAAC
AGGCACTTGCTCGTACGACGcacctgcaagaagatCTTGCCGAAGACGGAACAACTTTTTTgaattattcaggcgtagcaaccaggTTTCCTTGCCGAAGACGGAACAACatggaattatcgcaggtgTTAAGGTGCCGGGCCCACAT
>Seq_214_GCCAGTCCAAGGGAACGTTC
AGGCACTTGCTCGTACGACGcacctgcaagaagatGCCAGTCCAAGGGAACGTTCTTTTTTgaattattcaggcgtagcaaccaggTTTCGCCAGTCCAAGGGAACGTTCatggaattatcgcaggtgTTAAGGTGCCGGGCCCACAT
>Seq_215_GTCGGGACACAATCGGCCTC
AGGCACTTGCTCGTACGACGcacctgcaagaagatGTCGGGACACAATCGGCCTCTTTTTTgaattattcaggcgtagcaaccaggTTTCGTCGGGACACAATCGGCCTCatggaattatcgcaggtgTTAAGGTGCCGGGCCCACAT
>Seq_216_GACCCAACGATACCCCTTAA
AGGCACTTGCTCGTACGACGcacctgcaagaagatGACCCAACGATACCCCTTAATTTTTTgaattattcaggcgtagcaaccaggTTTCGACCCAACGATACCCCTTAAatggaattatcgcaggtgTTAAGGTGCCGGGCCCACAT
>Seq_217_TCACCGCACGTACCAATTAT
AGGCACTTGCTCGTACGACGcacctgcaagaagatTCACCGCACGTACCAATTATTTTTTTgaattattcaggcgtagcaaccaggTTTCTCACCGCACGTACCAATTATatggaattatcgcaggtgTTAAGGTGCCGGGCCCACAT
>Seq_218_GATTGTTCAACGTACTCACC
AGGCACTTGCTCGTACGACGcacctgcaagaagatGATTGTTCAACGTACTCACCTTTTTTgaattattcaggcgtagcaaccaggTTTCGATTGTTCAACGTACTCACCatggaattatcgcaggtgTTAAGGTGCCGGGCCCACAT
>Seq_219_GAGGGCCCGAACACGTCTAA
AGGCACTTGCTCGTACGACGcacctgcaagaagatGAGGGCCCGAACACGTCTAATTTTTTgaattattcaggcgtagcaaccaggTTTCGAGGGCCCGAACACGTCTAAatggaattatcgcaggtgTTAAGGTGCCGGGCCCACAT
>Seq_220_GTGACGGACATGGGTGTGCC
AGGCACTTGCTCGTACGACGcacctgcaagaagatGTGACGGACATGGGTGTGCCTTTTTTgaattattcaggcgtagcaaccaggTTTCGTGACGGACATGGGTGTGCCatggaattatcgcaggtgTTAAGGTGCCGGGCCCACAT
>Seq_221_GAAGTAACATACAGGTGGCG
AGGCACTTGCTCGTACGACGcacctgcaagaagatGAAGTAACATACAGGTGGCGTTTTTTgaattattcaggcgtagcaaccaggTTTCGAAGTAACATACAGGTGGCGatggaattatcgcaggtgTTAAGGTGCCGGGCCCACAT
>Seq_222_GGCTCGTAGATAAGGGCAAC
AGGCACTTGCTCGTACGACGcacctgcaagaagatGGCTCGTAGATAAGGGCAACTTTTTTgaattattcaggcgtagcaaccaggTTTCGGCTCGTAGATAAGGGCAACatggaattatcgcaggtgTTAAGGTGCCGGGCCCACAT
>Seq_223_GACGGGAAAGCGAGCTCTCT
AGGCACTTGCTCGTACGACGcacctgcaagaagatGACGGGAAAGCGAGCTCTCTTTTTTTgaattattcaggcgtagcaaccaggTTTCGACGGGAAAGCGAGCTCTCTatggaattatcgcaggtgTTAAGGTGCCGGGCCCACAT
>Seq_224_GGGCCGACAGCACACATGTG
AGGCACTTGCTCGTACGACGcacctgcaagaagatGGGCCGACAGCACACATGTGTTTTTTgaattattcaggcgtagcaaccaggTTTCGGGCCGACAGCACACATGTGatggaattatcgcaggtgTTAAGGTGCCGGGCCCACAT
>Seq_225_GGGCAGGAGATGCCGAAGCA
AGGCACTTGCTCGTACGACGcacctgcaagaagatGGGCAGGAGATGCCGAAGCATTTTTTgaattattcaggcgtagcaaccaggTTTCGGGCAGGAGATGCCGAAGCAatggaattatcgcaggtgTTAAGGTGCCGGGCCCACAT
>Seq_226_CTACGAATGAATGTTAACCG
AGGCACTTGCTCGTACGACGcacctgcaagaagatCTACGAATGAATGTTAACCGTTTTTTgaattattcaggcgtagcaaccaggTTTCCTACGAATGAATGTTAACCGatggaattatcgcaggtgTTAAGGTGCCGGGCCCACAT
>Seq_227_CGAGGTGGATATATCCCCCA
AGGCACTTGCTCGTACGACGcacctgcaagaagatCGAGGTGGATATATCCCCCATTTTTTgaattattcaggcgtagcaaccaggTTTCCGAGGTGGATATATCCCCCAatggaattatcgcaggtgTTAAGGTGCCGGGCCCACAT
>Seq_228_GTCATGCACGAGCGGACACC
AGGCACTTGCTCGTACGACGcacctgcaagaagatGTCATGCACGAGCGGACACCTTTTTTgaattattcaggcgtagcaaccaggTTTCGTCATGCACGAGCGGACACCatggaattatcgcaggtgTTAAGGTGCCGGGCCCACAT
>Seq_229_CAGTCAAATATACAACGGAT
AGGCACTTGCTCGTACGACGcacctgcaagaagatCAGTCAAATATACAACGGATTTTTTTgaattattcaggcgtagcaaccaggTTTCCAGTCAAATATACAACGGATatggaattatcgcaggtgTTAAGGTGCCGGGCCCACAT
>Seq_230_GGGTATAACGTAGGCCCGTA
AGGCACTTGCTCGTACGACGcacctgcaagaagatGGGTATAACGTAGGCCCGTATTTTTTgaattattcaggcgtagcaaccaggTTTCGGGTATAACGTAGGCCCGTAatggaattatcgcaggtgTTAAGGTGCCGGGCCCACAT
>Seq_231_GATATGGAGAATTCCGCGTA
AGGCACTTGCTCGTACGACGcacctgcaagaagatGATATGGAGAATTCCGCGTATTTTTTgaattattcaggcgtagcaaccaggTTTCGATATGGAGAATTCCGCGTAatggaattatcgcaggtgTTAAGGTGCCGGGCCCACAT
>Seq_232_GGGATCCGGCAACGTTAATC
AGGCACTTGCTCGTACGACGcacctgcaagaagatGGGATCCGGCAACGTTAATCTTTTTTgaattattcaggcgtagcaaccaggTTTCGGGATCCGGCAACGTTAATCatggaattatcgcaggtgTTAAGGTGCCGGGCCCACAT
>Seq_233_TCTCGATACCTAGGCGGACA
AGGCACTTGCTCGTACGACGcacctgcaagaagatTCTCGATACCTAGGCGGACATTTTTTgaattattcaggcgtagcaaccaggTTTCTCTCGATACCTAGGCGGACAatggaattatcgcaggtgTTAAGGTGCCGGGCCCACAT
>Seq_234_TGTGAGTGAGAGCACCCACC
AGGCACTTGCTCGTACGACGcacctgcaagaagatTGTGAGTGAGAGCACCCACCTTTTTTgaattattcaggcgtagcaaccaggTTTCTGTGAGTGAGAGCACCCACCatggaattatcgcaggtgTTAAGGTGCCGGGCCCACAT
>Seq_235_GTCCGCCACTATCCCTTCAT
AGGCACTTGCTCGTACGACGcacctgcaagaagatGTCCGCCACTATCCCTTCATTTTTTTgaattattcaggcgtagcaaccaggTTTCGTCCGCCACTATCCCTTCATatggaattatcgcaggtgTTAAGGTGCCGGGCCCACAT
>Seq_236_CCGAGAAGACGACAATGGTG
AGGCACTTGCTCGTACGACGcacctgcaagaagatCCGAGAAGACGACAATGGTGTTTTTTgaattattcaggcgtagcaaccaggTTTCCCGAGAAGACGACAATGGTGatggaattatcgcaggtgTTAAGGTGCCGGGCCCACAT
>Seq_237_GTGAAACGAACGTATTCACG
AGGCACTTGCTCGTACGACGcacctgcaagaagatGTGAAACGAACGTATTCACGTTTTTTgaattattcaggcgtagcaaccaggTTTCGTGAAACGAACGTATTCACGatggaattatcgcaggtgTTAAGGTGCCGGGCCCACAT
>Seq_238_ATAACCGCAGACGCTCTTAT
AGGCACTTGCTCGTACGACGcacctgcaagaagatATAACCGCAGACGCTCTTATTTTTTTgaattattcaggcgtagcaaccaggTTTCATAACCGCAGACGCTCTTATatggaattatcgcaggtgTTAAGGTGCCGGGCCCACAT
>Seq_239_ATCGTGCATCATCCGTCATG
AGGCACTTGCTCGTACGACGcacctgcaagaagatATCGTGCATCATCCGTCATGTTTTTTgaattattcaggcgtagcaaccaggTTTCATCGTGCATCATCCGTCATGatggaattatcgcaggtgTTAAGGTGCCGGGCCCACAT
>Seq_240_AGTACCCAGACGCGTCGCAA
AGGCACTTGCTCGTACGACGcacctgcaagaagatAGTACCCAGACGCGTCGCAATTTTTTgaattattcaggcgtagcaaccaggTTTCAGTACCCAGACGCGTCGCAAatggaattatcgcaggtgTTAAGGTGCCGGGCCCACAT
>Seq_241_GTCGAAGGAGACAGTTATGG
AGGCACTTGCTCGTACGACGcacctgcaagaagatGTCGAAGGAGACAGTTATGGTTTTTTgaattattcaggcgtagcaaccaggTTTCGTCGAAGGAGACAGTTATGGatggaattatcgcaggtgTTAAGGTGCCGGGCCCACAT
>Seq_242_CGGTAACACTCAGAAGAGAG
AGGCACTTGCTCGTACGACGcacctgcaagaagatCGGTAACACTCAGAAGAGAGTTTTTTgaattattcaggcgtagcaaccaggTTTCCGGTAACACTCAGAAGAGAGatggaattatcgcaggtgTTAAGGTGCCGGGCCCACAT
>Seq_243_ATAGTGCTAACAACTCCGTA
AGGCACTTGCTCGTACGACGcacctgcaagaagatATAGTGCTAACAACTCCGTATTTTTTgaattattcaggcgtagcaaccaggTTTCATAGTGCTAACAACTCCGTAatggaattatcgcaggtgTTAAGGTGCCGGGCCCACAT
>Seq_244_CATGGGCCCAACCACGCTAC
AGGCACTTGCTCGTACGACGcacctgcaagaagatCATGGGCCCAACCACGCTACTTTTTTgaattattcaggcgtagcaaccaggTTTCCATGGGCCCAACCACGCTACatggaattatcgcaggtgTTAAGGTGCCGGGCCCACAT
>Seq_245_CCGGCACAGAGACTGTACGC
AGGCACTTGCTCGTACGACGcacctgcaagaagatCCGGCACAGAGACTGTACGCTTTTTTgaattattcaggcgtagcaaccaggTTTCCCGGCACAGAGACTGTACGCatggaattatcgcaggtgTTAAGGTGCCGGGCCCACAT
>Seq_246_GTGCGCGTAGATGGTTAAGG
AGGCACTTGCTCGTACGACGcacctgcaagaagatGTGCGCGTAGATGGTTAAGGTTTTTTgaattattcaggcgtagcaaccaggTTTCGTGCGCGTAGATGGTTAAGGatggaattatcgcaggtgTTAAGGTGCCGGGCCCACAT
>Seq_247_CCGCGAGATGATGGTACCCT
AGGCACTTGCTCGTACGACGcacctgcaagaagatCCGCGAGATGATGGTACCCTTTTTTTgaattattcaggcgtagcaaccaggTTTCCCGCGAGATGATGGTACCCTatggaattatcgcaggtgTTAAGGTGCCGGGCCCACAT
>Seq_248_GTGATGTAACGCTCGCTCGT
AGGCACTTGCTCGTACGACGcacctgcaagaagatGTGATGTAACGCTCGCTCGTTTTTTTgaattattcaggcgtagcaaccaggTTTCGTGATGTAACGCTCGCTCGTatggaattatcgcaggtgTTAAGGTGCCGGGCCCACAT
>Seq_249_AGTCGCAGAGTATGCCTCGG
AGGCACTTGCTCGTACGACGcacctgcaagaagatAGTCGCAGAGTATGCCTCGGTTTTTTgaattattcaggcgtagcaaccaggTTTCAGTCGCAGAGTATGCCTCGGatggaattatcgcaggtgTTAAGGTGCCGGGCCCACAT
>Seq_250_GGTGTCACATAGATTCCCGT
AGGCACTTGCTCGTACGACGcacctgcaagaagatGGTGTCACATAGATTCCCGTTTTTTTgaattattcaggcgtagcaaccaggTTTCGGTGTCACATAGATTCCCGTatggaattatcgcaggtgTTAAGGTGCCGGGCCCACAT
>Seq_251_CCAAGAGAGCGACTACCATC
AGGCACTTGCTCGTACGACGcacctgcaagaagatCCAAGAGAGCGACTACCATCTTTTTTgaattattcaggcgtagcaaccaggTTTCCCAAGAGAGCGACTACCATCatggaattatcgcaggtgTTAAGGTGCCGGGCCCACAT
>Seq_252_GTCGCCTGCAACAATACGAG
AGGCACTTGCTCGTACGACGcacctgcaagaagatGTCGCCTGCAACAATACGAGTTTTTTgaattattcaggcgtagcaaccaggTTTCGTCGCCTGCAACAATACGAGatggaattatcgcaggtgTTAAGGTGCCGGGCCCACAT
>Seq_253_GCTGACTCATGATGTGTCAA
AGGCACTTGCTCGTACGACGcacctgcaagaagatGCTGACTCATGATGTGTCAATTTTTTgaattattcaggcgtagcaaccaggTTTCGCTGACTCATGATGTGTCAAatggaattatcgcaggtgTTAAGGTGCCGGGCCCACAT
>Seq_254_ACCAGCTATAGAGTCTAACG
AGGCACTTGCTCGTACGACGcacctgcaagaagatACCAGCTATAGAGTCTAACGTTTTTTgaattattcaggcgtagcaaccaggTTTCACCAGCTATAGAGTCTAACGatggaattatcgcaggtgTTAAGGTGCCGGGCCCACAT
>Seq_255_GACTGGGACTTAGGTCGGAC
AGGCACTTGCTCGTACGACGcacctgcaagaagatGACTGGGACTTAGGTCGGACTTTTTTgaattattcaggcgtagcaaccaggTTTCGACTGGGACTTAGGTCGGACatggaattatcgcaggtgTTAAGGTGCCGGGCCCACAT
>Seq_256_GCGCGATACTTAGTTAGACT
AGGCACTTGCTCGTACGACGcacctgcaagaagatGCGCGATACTTAGTTAGACTTTTTTTgaattattcaggcgtagcaaccaggTTTCGCGCGATACTTAGTTAGACTatggaattatcgcaggtgTTAAGGTGCCGGGCCCACAT
>Seq_257_GGTCTTACAGGACGTCGTTC
AGGCACTTGCTCGTACGACGcacctgcaagaagatGGTCTTACAGGACGTCGTTCTTTTTTgaattattcaggcgtagcaaccaggTTTCGGTCTTACAGGACGTCGTTCatggaattatcgcaggtgTTAAGGTGCCGGGCCCACAT
>Seq_258_TGTTATAAGATTACCGTCGT
AGGCACTTGCTCGTACGACGcacctgcaagaagatTGTTATAAGATTACCGTCGTTTTTTTgaattattcaggcgtagcaaccaggTTTCTGTTATAAGATTACCGTCGTatggaattatcgcaggtgTTAAGGTGCCGGGCCCACAT
>Seq_259_CGGTCGACACCACGGCTACT
AGGCACTTGCTCGTACGACGcacctgcaagaagatCGGTCGACACCACGGCTACTTTTTTTgaattattcaggcgtagcaaccaggTTTCCGGTCGACACCACGGCTACTatggaattatcgcaggtgTTAAGGTGCCGGGCCCACAT
>Seq_260_CAATCGTATGAACCGTCTAC
AGGCACTTGCTCGTACGACGcacctgcaagaagatCAATCGTATGAACCGTCTACTTTTTTgaattattcaggcgtagcaaccaggTTTCCAATCGTATGAACCGTCTACatggaattatcgcaggtgTTAAGGTGCCGGGCCCACAT
>Seq_261_ACTATCTAGCCATGCGGCAC
AGGCACTTGCTCGTACGACGcacctgcaagaagatACTATCTAGCCATGCGGCACTTTTTTgaattattcaggcgtagcaaccaggTTTCACTATCTAGCCATGCGGCACatggaattatcgcaggtgTTAAGGTGCCGGGCCCACAT
>Seq_262_CACGTGTATTACATCTAACC
AGGCACTTGCTCGTACGACGcacctgcaagaagatCACGTGTATTACATCTAACCTTTTTTgaattattcaggcgtagcaaccaggTTTCCACGTGTATTACATCTAACCatggaattatcgcaggtgTTAAGGTGCCGGGCCCACAT
>Seq_263_CCACGAAAAGTGAGCCTAGT
AGGCACTTGCTCGTACGACGcacctgcaagaagatCCACGAAAAGTGAGCCTAGTTTTTTTgaattattcaggcgtagcaaccaggTTTCCCACGAAAAGTGAGCCTAGTatggaattatcgcaggtgTTAAGGTGCCGGGCCCACAT
>Seq_264_TGCTGAGAACAACGGTCAAC
AGGCACTTGCTCGTACGACGcacctgcaagaagatTGCTGAGAACAACGGTCAACTTTTTTgaattattcaggcgtagcaaccaggTTTCTGCTGAGAACAACGGTCAACatggaattatcgcaggtgTTAAGGTGCCGGGCCCACAT
>Seq_265_GATGAGTCAGGACGCGGTCC
AGGCACTTGCTCGTACGACGcacctgcaagaagatGATGAGTCAGGACGCGGTCCTTTTTTgaattattcaggcgtagcaaccaggTTTCGATGAGTCAGGACGCGGTCCatggaattatcgcaggtgTTAAGGTGCCGGGCCCACAT
>Seq_266_TCACGAACAGACGGAAGCTG
AGGCACTTGCTCGTACGACGcacctgcaagaagatTCACGAACAGACGGAAGCTGTTTTTTgaattattcaggcgtagcaaccaggTTTCTCACGAACAGACGGAAGCTGatggaattatcgcaggtgTTAAGGTGCCGGGCCCACAT
>Seq_267_GCGTGACTACGACCACCGTC
AGGCACTTGCTCGTACGACGcacctgcaagaagatGCGTGACTACGACCACCGTCTTTTTTgaattattcaggcgtagcaaccaggTTTCGCGTGACTACGACCACCGTCatggaattatcgcaggtgTTAAGGTGCCGGGCCCACAT
>Seq_268_CCTCGTCCAATGTGAGGGAA
AGGCACTTGCTCGTACGACGcacctgcaagaagatCCTCGTCCAATGTGAGGGAATTTTTTgaattattcaggcgtagcaaccaggTTTCCCTCGTCCAATGTGAGGGAAatggaattatcgcaggtgTTAAGGTGCCGGGCCCACAT
>Seq_269_GGTGGCGTGACATGCTAGCA
AGGCACTTGCTCGTACGACGcacctgcaagaagatGGTGGCGTGACATGCTAGCATTTTTTgaattattcaggcgtagcaaccaggTTTCGGTGGCGTGACATGCTAGCAatggaattatcgcaggtgTTAAGGTGCCGGGCCCACAT
>Seq_270_ACTGGCGCATAACTAGAGGG
AGGCACTTGCTCGTACGACGcacctgcaagaagatACTGGCGCATAACTAGAGGGTTTTTTgaattattcaggcgtagcaaccaggTTTCACTGGCGCATAACTAGAGGGatggaattatcgcaggtgTTAAGGTGCCGGGCCCACAT
>Seq_271_ACTTGTATACGACGGATCGC
AGGCACTTGCTCGTACGACGcacctgcaagaagatACTTGTATACGACGGATCGCTTTTTTgaattattcaggcgtagcaaccaggTTTCACTTGTATACGACGGATCGCatggaattatcgcaggtgTTAAGGTGCCGGGCCCACAT
>Seq_272_CGCTCGCACGACAACCAAGA
AGGCACTTGCTCGTACGACGcacctgcaagaagatCGCTCGCACGACAACCAAGATTTTTTgaattattcaggcgtagcaaccaggTTTCCGCTCGCACGACAACCAAGAatggaattatcgcaggtgTTAAGGTGCCGGGCCCACAT
>Seq_273_GTTGGTAACAACGGACGCCA
AGGCACTTGCTCGTACGACGcacctgcaagaagatGTTGGTAACAACGGACGCCATTTTTTgaattattcaggcgtagcaaccaggTTTCGTTGGTAACAACGGACGCCAatggaattatcgcaggtgTTAAGGTGCCGGGCCCACAT
>Seq_274_AGGGATGAACACTGGCCTAT
AGGCACTTGCTCGTACGACGcacctgcaagaagatAGGGATGAACACTGGCCTATTTTTTTgaattattcaggcgtagcaaccaggTTTCAGGGATGAACACTGGCCTATatggaattatcgcaggtgTTAAGGTGCCGGGCCCACAT
>Seq_275_CGTAACCGCAACTAACCGCC
AGGCACTTGCTCGTACGACGcacctgcaagaagatCGTAACCGCAACTAACCGCCTTTTTTgaattattcaggcgtagcaaccaggTTTCCGTAACCGCAACTAACCGCCatggaattatcgcaggtgTTAAGGTGCCGGGCCCACAT
>Seq_276_GTCTCCGCACATTGATGCAA
AGGCACTTGCTCGTACGACGcacctgcaagaagatGTCTCCGCACATTGATGCAATTTTTTgaattattcaggcgtagcaaccaggTTTCGTCTCCGCACATTGATGCAAatggaattatcgcaggtgTTAAGGTGCCGGGCCCACAT
>Seq_277_GGTTAATCCGAACCGGTTTT
AGGCACTTGCTCGTACGACGcacctgcaagaagatGGTTAATCCGAACCGGTTTTTTTTTTgaattattcaggcgtagcaaccaggTTTCGGTTAATCCGAACCGGTTTTatggaattatcgcaggtgTTAAGGTGCCGGGCCCACAT
>Seq_278_GTACGATCACAGATTACCCG
AGGCACTTGCTCGTACGACGcacctgcaagaagatGTACGATCACAGATTACCCGTTTTTTgaattattcaggcgtagcaaccaggTTTCGTACGATCACAGATTACCCGatggaattatcgcaggtgTTAAGGTGCCGGGCCCACAT
>Seq_279_GCCTCGCGACGAGTCAACTT
AGGCACTTGCTCGTACGACGcacctgcaagaagatGCCTCGCGACGAGTCAACTTTTTTTTgaattattcaggcgtagcaaccaggTTTCGCCTCGCGACGAGTCAACTTatggaattatcgcaggtgTTAAGGTGCCGGGCCCACAT
>Seq_280_GGTGAACTACATTGTGCGCA
AGGCACTTGCTCGTACGACGcacctgcaagaagatGGTGAACTACATTGTGCGCATTTTTTgaattattcaggcgtagcaaccaggTTTCGGTGAACTACATTGTGCGCAatggaattatcgcaggtgTTAAGGTGCCGGGCCCACAT
>Seq_281_CGCTCACCAACGTCCGAGCA
AGGCACTTGCTCGTACGACGcacctgcaagaagatCGCTCACCAACGTCCGAGCATTTTTTgaattattcaggcgtagcaaccaggTTTCCGCTCACCAACGTCCGAGCAatggaattatcgcaggtgTTAAGGTGCCGGGCCCACAT
>Seq_282_GATACGACAGGAGAGTCCTT
AGGCACTTGCTCGTACGACGcacctgcaagaagatGATACGACAGGAGAGTCCTTTTTTTTgaattattcaggcgtagcaaccaggTTTCGATACGACAGGAGAGTCCTTatggaattatcgcaggtgTTAAGGTGCCGGGCCCACAT
>Seq_283_CCCAGACAAGGCCTACGGAT
AGGCACTTGCTCGTACGACGcacctgcaagaagatCCCAGACAAGGCCTACGGATTTTTTTgaattattcaggcgtagcaaccaggTTTCCCCAGACAAGGCCTACGGATatggaattatcgcaggtgTTAAGGTGCCGGGCCCACAT
>Seq_284_GACGAGCCCAAGGAAGTTGA
AGGCACTTGCTCGTACGACGcacctgcaagaagatGACGAGCCCAAGGAAGTTGATTTTTTgaattattcaggcgtagcaaccaggTTTCGACGAGCCCAAGGAAGTTGAatggaattatcgcaggtgTTAAGGTGCCGGGCCCACAT
>Seq_285_GTGAATCGCGAACTGTTCCA
AGGCACTTGCTCGTACGACGcacctgcaagaagatGTGAATCGCGAACTGTTCCATTTTTTgaattattcaggcgtagcaaccaggTTTCGTGAATCGCGAACTGTTCCAatggaattatcgcaggtgTTAAGGTGCCGGGCCCACAT
>Seq_286_GGGGTCGAACGTAACCACTT
AGGCACTTGCTCGTACGACGcacctgcaagaagatGGGGTCGAACGTAACCACTTTTTTTTgaattattcaggcgtagcaaccaggTTTCGGGGTCGAACGTAACCACTTatggaattatcgcaggtgTTAAGGTGCCGGGCCCACAT
>Seq_287_GTCGACTAACGGCTCCTGCA
AGGCACTTGCTCGTACGACGcacctgcaagaagatGTCGACTAACGGCTCCTGCATTTTTTgaattattcaggcgtagcaaccaggTTTCGTCGACTAACGGCTCCTGCAatggaattatcgcaggtgTTAAGGTGCCGGGCCCACAT
>Seq_288_CGTCCTGCCATATATCCGTT
AGGCACTTGCTCGTACGACGcacctgcaagaagatCGTCCTGCCATATATCCGTTTTTTTTgaattattcaggcgtagcaaccaggTTTCCGTCCTGCCATATATCCGTTatggaattatcgcaggtgTTAAGGTGCCGGGCCCACAT
>Seq_289_GCTTAATACCGACTTTAGGT
AGGCACTTGCTCGTACGACGcacctgcaagaagatGCTTAATACCGACTTTAGGTTTTTTTgaattattcaggcgtagcaaccaggTTTCGCTTAATACCGACTTTAGGTatggaattatcgcaggtgTTAAGGTGCCGGGCCCACAT
>Seq_290_GGATTGGTAAGCTCGACCGA
AGGCACTTGCTCGTACGACGcacctgcaagaagatGGATTGGTAAGCTCGACCGATTTTTTgaattattcaggcgtagcaaccaggTTTCGGATTGGTAAGCTCGACCGAatggaattatcgcaggtgTTAAGGTGCCGGGCCCACAT
>Seq_291_GCGCCGAAACCCGAAGAGTA
AGGCACTTGCTCGTACGACGcacctgcaagaagatGCGCCGAAACCCGAAGAGTATTTTTTgaattattcaggcgtagcaaccaggTTTCGCGCCGAAACCCGAAGAGTAatggaattatcgcaggtgTTAAGGTGCCGGGCCCACAT
>Seq_292_TGCTGACCAGTACGAGGGTC
AGGCACTTGCTCGTACGACGcacctgcaagaagatTGCTGACCAGTACGAGGGTCTTTTTTgaattattcaggcgtagcaaccaggTTTCTGCTGACCAGTACGAGGGTCatggaattatcgcaggtgTTAAGGTGCCGGGCCCACAT
>Seq_293_CGCGTACATACCTGCGCGCC
AGGCACTTGCTCGTACGACGcacctgcaagaagatCGCGTACATACCTGCGCGCCTTTTTTgaattattcaggcgtagcaaccaggTTTCCGCGTACATACCTGCGCGCCatggaattatcgcaggtgTTAAGGTGCCGGGCCCACAT
>Seq_294_GTACGCAACTAGGAGCCACC
AGGCACTTGCTCGTACGACGcacctgcaagaagatGTACGCAACTAGGAGCCACCTTTTTTgaattattcaggcgtagcaaccaggTTTCGTACGCAACTAGGAGCCACCatggaattatcgcaggtgTTAAGGTGCCGGGCCCACAT
>Seq_295_AGGTGAGAGTAACGCGTCAG
AGGCACTTGCTCGTACGACGcacctgcaagaagatAGGTGAGAGTAACGCGTCAGTTTTTTgaattattcaggcgtagcaaccaggTTTCAGGTGAGAGTAACGCGTCAGatggaattatcgcaggtgTTAAGGTGCCGGGCCCACAT
>Seq_296_TCTCGCAACATGCAATGGAC
AGGCACTTGCTCGTACGACGcacctgcaagaagatTCTCGCAACATGCAATGGACTTTTTTgaattattcaggcgtagcaaccaggTTTCTCTCGCAACATGCAATGGACatggaattatcgcaggtgTTAAGGTGCCGGGCCCACAT
>Seq_297_GGGTCGTACCCACACATAGG
AGGCACTTGCTCGTACGACGcacctgcaagaagatGGGTCGTACCCACACATAGGTTTTTTgaattattcaggcgtagcaaccaggTTTCGGGTCGTACCCACACATAGGatggaattatcgcaggtgTTAAGGTGCCGGGCCCACAT
>Seq_298_GAGCAAGTACAACGGACCCG
AGGCACTTGCTCGTACGACGcacctgcaagaagatGAGCAAGTACAACGGACCCGTTTTTTgaattattcaggcgtagcaaccaggTTTCGAGCAAGTACAACGGACCCGatggaattatcgcaggtgTTAAGGTGCCGGGCCCACAT
>Seq_299_AGGATACTTAGACACTCGCG
AGGCACTTGCTCGTACGACGcacctgcaagaagatAGGATACTTAGACACTCGCGTTTTTTgaattattcaggcgtagcaaccaggTTTCAGGATACTTAGACACTCGCGatggaattatcgcaggtgTTAAGGTGCCGGGCCCACAT
>Seq_300_GATCGAAGCAACCTGGCACC
AGGCACTTGCTCGTACGACGcacctgcaagaagatGATCGAAGCAACCTGGCACCTTTTTTgaattattcaggcgtagcaaccaggTTTCGATCGAAGCAACCTGGCACCatggaattatcgcaggtgTTAAGGTGCCGGGCCCACAT
>Seq_301_ATGCACCCACATTGGAGTTC
AGGCACTTGCTCGTACGACGcacctgcaagaagatATGCACCCACATTGGAGTTCTTTTTTgaattattcaggcgtagcaaccaggTTTCATGCACCCACATTGGAGTTCatggaattatcgcaggtgTTAAGGTGCCGGGCCCACAT
>Seq_302_AACAGGCGACCAGAGTGCAC
AGGCACTTGCTCGTACGACGcacctgcaagaagatAACAGGCGACCAGAGTGCACTTTTTTgaattattcaggcgtagcaaccaggTTTCAACAGGCGACCAGAGTGCACatggaattatcgcaggtgTTAAGGTGCCGGGCCCACAT
>Seq_303_AGTAGCAAATGCGGGTGCTA
AGGCACTTGCTCGTACGACGcacctgcaagaagatAGTAGCAAATGCGGGTGCTATTTTTTgaattattcaggcgtagcaaccaggTTTCAGTAGCAAATGCGGGTGCTAatggaattatcgcaggtgTTAAGGTGCCGGGCCCACAT
>Seq_304_GGTAAAACAACCTCGGGATC
AGGCACTTGCTCGTACGACGcacctgcaagaagatGGTAAAACAACCTCGGGATCTTTTTTgaattattcaggcgtagcaaccaggTTTCGGTAAAACAACCTCGGGATCatggaattatcgcaggtgTTAAGGTGCCGGGCCCACAT
>Seq_305_GATCACCTAAGCCTTGAATG
AGGCACTTGCTCGTACGACGcacctgcaagaagatGATCACCTAAGCCTTGAATGTTTTTTgaattattcaggcgtagcaaccaggTTTCGATCACCTAAGCCTTGAATGatggaattatcgcaggtgTTAAGGTGCCGGGCCCACAT
>Seq_306_CCCCTATCATAACCCGCCGT
AGGCACTTGCTCGTACGACGcacctgcaagaagatCCCCTATCATAACCCGCCGTTTTTTTgaattattcaggcgtagcaaccaggTTTCCCCCTATCATAACCCGCCGTatggaattatcgcaggtgTTAAGGTGCCGGGCCCACAT
>Seq_307_CCAGTGTGAAGGGTCTAGCG
AGGCACTTGCTCGTACGACGcacctgcaagaagatCCAGTGTGAAGGGTCTAGCGTTTTTTgaattattcaggcgtagcaaccaggTTTCCCAGTGTGAAGGGTCTAGCGatggaattatcgcaggtgTTAAGGTGCCGGGCCCACAT
>Seq_308_CCACCCAACACAATAGCCGA
AGGCACTTGCTCGTACGACGcacctgcaagaagatCCACCCAACACAATAGCCGATTTTTTgaattattcaggcgtagcaaccaggTTTCCCACCCAACACAATAGCCGAatggaattatcgcaggtgTTAAGGTGCCGGGCCCACAT
>Seq_309_GTCTCTCATATACGACAGAG
AGGCACTTGCTCGTACGACGcacctgcaagaagatGTCTCTCATATACGACAGAGTTTTTTgaattattcaggcgtagcaaccaggTTTCGTCTCTCATATACGACAGAGatggaattatcgcaggtgTTAAGGTGCCGGGCCCACAT
>Seq_310_GGCGGTCCCAGATGCGCAGT
AGGCACTTGCTCGTACGACGcacctgcaagaagatGGCGGTCCCAGATGCGCAGTTTTTTTgaattattcaggcgtagcaaccaggTTTCGGCGGTCCCAGATGCGCAGTatggaattatcgcaggtgTTAAGGTGCCGGGCCCACAT
>Seq_311_ACGAGGGCAAGCGCGCAATA
AGGCACTTGCTCGTACGACGcacctgcaagaagatACGAGGGCAAGCGCGCAATATTTTTTgaattattcaggcgtagcaaccaggTTTCACGAGGGCAAGCGCGCAATAatggaattatcgcaggtgTTAAGGTGCCGGGCCCACAT
>Seq_312_CACCCAGGAGTAGCCCACGA
AGGCACTTGCTCGTACGACGcacctgcaagaagatCACCCAGGAGTAGCCCACGATTTTTTgaattattcaggcgtagcaaccaggTTTCCACCCAGGAGTAGCCCACGAatggaattatcgcaggtgTTAAGGTGCCGGGCCCACAT
>Seq_313_GTCGTGCTTAACCCCGCATC
AGGCACTTGCTCGTACGACGcacctgcaagaagatGTCGTGCTTAACCCCGCATCTTTTTTgaattattcaggcgtagcaaccaggTTTCGTCGTGCTTAACCCCGCATCatggaattatcgcaggtgTTAAGGTGCCGGGCCCACAT
>Seq_314_AATAACCATACCAGCGTACC
AGGCACTTGCTCGTACGACGcacctgcaagaagatAATAACCATACCAGCGTACCTTTTTTgaattattcaggcgtagcaaccaggTTTCAATAACCATACCAGCGTACCatggaattatcgcaggtgTTAAGGTGCCGGGCCCACAT
>Seq_315_CGTTCCGTACAACTATTATA
AGGCACTTGCTCGTACGACGcacctgcaagaagatCGTTCCGTACAACTATTATATTTTTTgaattattcaggcgtagcaaccaggTTTCCGTTCCGTACAACTATTATAatggaattatcgcaggtgTTAAGGTGCCGGGCCCACAT
>Seq_316_GGCGGCGACATGCCAACTGC
AGGCACTTGCTCGTACGACGcacctgcaagaagatGGCGGCGACATGCCAACTGCTTTTTTgaattattcaggcgtagcaaccaggTTTCGGCGGCGACATGCCAACTGCatggaattatcgcaggtgTTAAGGTGCCGGGCCCACAT
>Seq_317_CGTCCACGATCATGTCGATA
AGGCACTTGCTCGTACGACGcacctgcaagaagatCGTCCACGATCATGTCGATATTTTTTgaattattcaggcgtagcaaccaggTTTCCGTCCACGATCATGTCGATAatggaattatcgcaggtgTTAAGGTGCCGGGCCCACAT
>Seq_318_GCGGACGAGCAGCAAGATGC
AGGCACTTGCTCGTACGACGcacctgcaagaagatGCGGACGAGCAGCAAGATGCTTTTTTgaattattcaggcgtagcaaccaggTTTCGCGGACGAGCAGCAAGATGCatggaattatcgcaggtgTTAAGGTGCCGGGCCCACAT
>Seq_319_CATAGGAGAAGTGCACCCGG
AGGCACTTGCTCGTACGACGcacctgcaagaagatCATAGGAGAAGTGCACCCGGTTTTTTgaattattcaggcgtagcaaccaggTTTCCATAGGAGAAGTGCACCCGGatggaattatcgcaggtgTTAAGGTGCCGGGCCCACAT
>Seq_320_GCCACCGATACGCTAGACAA
AGGCACTTGCTCGTACGACGcacctgcaagaagatGCCACCGATACGCTAGACAATTTTTTgaattattcaggcgtagcaaccaggTTTCGCCACCGATACGCTAGACAAatggaattatcgcaggtgTTAAGGTGCCGGGCCCACAT
>Seq_321_GGTCAGTAACGGTGTGACGC
AGGCACTTGCTCGTACGACGcacctgcaagaagatGGTCAGTAACGGTGTGACGCTTTTTTgaattattcaggcgtagcaaccaggTTTCGGTCAGTAACGGTGTGACGCatggaattatcgcaggtgTTAAGGTGCCGGGCCCACAT
>Seq_322_GCTCATTACGTAGACCAGCC
AGGCACTTGCTCGTACGACGcacctgcaagaagatGCTCATTACGTAGACCAGCCTTTTTTgaattattcaggcgtagcaaccaggTTTCGCTCATTACGTAGACCAGCCatggaattatcgcaggtgTTAAGGTGCCGGGCCCACAT
>Seq_323_AAGGGTCAACCTATAACTAG
AGGCACTTGCTCGTACGACGcacctgcaagaagatAAGGGTCAACCTATAACTAGTTTTTTgaattattcaggcgtagcaaccaggTTTCAAGGGTCAACCTATAACTAGatggaattatcgcaggtgTTAAGGTGCCGGGCCCACAT
>Seq_324_CTGGCGACAAGCTCCAACAG
AGGCACTTGCTCGTACGACGcacctgcaagaagatCTGGCGACAAGCTCCAACAGTTTTTTgaattattcaggcgtagcaaccaggTTTCCTGGCGACAAGCTCCAACAGatggaattatcgcaggtgTTAAGGTGCCGGGCCCACAT
>Seq_325_CATTGAATAACTTGGGTCAC
AGGCACTTGCTCGTACGACGcacctgcaagaagatCATTGAATAACTTGGGTCACTTTTTTgaattattcaggcgtagcaaccaggTTTCCATTGAATAACTTGGGTCACatggaattatcgcaggtgTTAAGGTGCCGGGCCCACAT
>Seq_326_GGGTAGTCAACCGCCATGGT
AGGCACTTGCTCGTACGACGcacctgcaagaagatGGGTAGTCAACCGCCATGGTTTTTTTgaattattcaggcgtagcaaccaggTTTCGGGTAGTCAACCGCCATGGTatggaattatcgcaggtgTTAAGGTGCCGGGCCCACAT
>Seq_327_TCGCAAAACAGTCCTAGACC
AGGCACTTGCTCGTACGACGcacctgcaagaagatTCGCAAAACAGTCCTAGACCTTTTTTgaattattcaggcgtagcaaccaggTTTCTCGCAAAACAGTCCTAGACCatggaattatcgcaggtgTTAAGGTGCCGGGCCCACAT
>Seq_328_CGTGAACAATGAACGCCTAA
AGGCACTTGCTCGTACGACGcacctgcaagaagatCGTGAACAATGAACGCCTAATTTTTTgaattattcaggcgtagcaaccaggTTTCCGTGAACAATGAACGCCTAAatggaattatcgcaggtgTTAAGGTGCCGGGCCCACAT
>Seq_329_GGGTGTAAACAACCACAGGC
AGGCACTTGCTCGTACGACGcacctgcaagaagatGGGTGTAAACAACCACAGGCTTTTTTgaattattcaggcgtagcaaccaggTTTCGGGTGTAAACAACCACAGGCatggaattatcgcaggtgTTAAGGTGCCGGGCCCACAT
>Seq_330_ATCGGGGACGTACCCATGTT
AGGCACTTGCTCGTACGACGcacctgcaagaagatATCGGGGACGTACCCATGTTTTTTTTgaattattcaggcgtagcaaccaggTTTCATCGGGGACGTACCCATGTTatggaattatcgcaggtgTTAAGGTGCCGGGCCCACAT
>Seq_331_ACGGTGTAACAGTTAGAGAG
AGGCACTTGCTCGTACGACGcacctgcaagaagatACGGTGTAACAGTTAGAGAGTTTTTTgaattattcaggcgtagcaaccaggTTTCACGGTGTAACAGTTAGAGAGatggaattatcgcaggtgTTAAGGTGCCGGGCCCACAT
>Seq_332_GACTAAAACAACACCGGACT
AGGCACTTGCTCGTACGACGcacctgcaagaagatGACTAAAACAACACCGGACTTTTTTTgaattattcaggcgtagcaaccaggTTTCGACTAAAACAACACCGGACTatggaattatcgcaggtgTTAAGGTGCCGGGCCCACAT
>Seq_333_GGTCAAATCAATACACGCTG
AGGCACTTGCTCGTACGACGcacctgcaagaagatGGTCAAATCAATACACGCTGTTTTTTgaattattcaggcgtagcaaccaggTTTCGGTCAAATCAATACACGCTGatggaattatcgcaggtgTTAAGGTGCCGGGCCCACAT
>Seq_334_CGCTCTCACCAGTCTCCGTC
AGGCACTTGCTCGTACGACGcacctgcaagaagatCGCTCTCACCAGTCTCCGTCTTTTTTgaattattcaggcgtagcaaccaggTTTCCGCTCTCACCAGTCTCCGTCatggaattatcgcaggtgTTAAGGTGCCGGGCCCACAT
>Seq_335_GGACGCGAACACGTAATTGG
AGGCACTTGCTCGTACGACGcacctgcaagaagatGGACGCGAACACGTAATTGGTTTTTTgaattattcaggcgtagcaaccaggTTTCGGACGCGAACACGTAATTGGatggaattatcgcaggtgTTAAGGTGCCGGGCCCACAT
>Seq_336_TGCGGAAGAATACGATGAGA
AGGCACTTGCTCGTACGACGcacctgcaagaagatTGCGGAAGAATACGATGAGATTTTTTgaattattcaggcgtagcaaccaggTTTCTGCGGAAGAATACGATGAGAatggaattatcgcaggtgTTAAGGTGCCGGGCCCACAT
>Seq_337_AGGGCGTGAGATCGCCATCC
AGGCACTTGCTCGTACGACGcacctgcaagaagatAGGGCGTGAGATCGCCATCCTTTTTTgaattattcaggcgtagcaaccaggTTTCAGGGCGTGAGATCGCCATCCatggaattatcgcaggtgTTAAGGTGCCGGGCCCACAT
>Seq_338_GCGAGGGTGATACCTCGCCC
AGGCACTTGCTCGTACGACGcacctgcaagaagatGCGAGGGTGATACCTCGCCCTTTTTTgaattattcaggcgtagcaaccaggTTTCGCGAGGGTGATACCTCGCCCatggaattatcgcaggtgTTAAGGTGCCGGGCCCACAT
>Seq_339_GGCCGCACAATCGTCAGAAC
AGGCACTTGCTCGTACGACGcacctgcaagaagatGGCCGCACAATCGTCAGAACTTTTTTgaattattcaggcgtagcaaccaggTTTCGGCCGCACAATCGTCAGAACatggaattatcgcaggtgTTAAGGTGCCGGGCCCACAT
>Seq_340_GGCGTAGCTACATTACGCAA
AGGCACTTGCTCGTACGACGcacctgcaagaagatGGCGTAGCTACATTACGCAATTTTTTgaattattcaggcgtagcaaccaggTTTCGGCGTAGCTACATTACGCAAatggaattatcgcaggtgTTAAGGTGCCGGGCCCACAT
>Seq_341_GTGCGCCTTCAACATCTTGT
AGGCACTTGCTCGTACGACGcacctgcaagaagatGTGCGCCTTCAACATCTTGTTTTTTTgaattattcaggcgtagcaaccaggTTTCGTGCGCCTTCAACATCTTGTatggaattatcgcaggtgTTAAGGTGCCGGGCCCACAT
>Seq_342_TGCCTGTAACTCCAACCCGC
AGGCACTTGCTCGTACGACGcacctgcaagaagatTGCCTGTAACTCCAACCCGCTTTTTTgaattattcaggcgtagcaaccaggTTTCTGCCTGTAACTCCAACCCGCatggaattatcgcaggtgTTAAGGTGCCGGGCCCACAT
>Seq_343_GTGTACGGCAAGCAGCGCAG
AGGCACTTGCTCGTACGACGcacctgcaagaagatGTGTACGGCAAGCAGCGCAGTTTTTTgaattattcaggcgtagcaaccaggTTTCGTGTACGGCAAGCAGCGCAGatggaattatcgcaggtgTTAAGGTGCCGGGCCCACAT
>Seq_344_ACTACGACTAACTGGCACTC
AGGCACTTGCTCGTACGACGcacctgcaagaagatACTACGACTAACTGGCACTCTTTTTTgaattattcaggcgtagcaaccaggTTTCACTACGACTAACTGGCACTCatggaattatcgcaggtgTTAAGGTGCCGGGCCCACAT
>Seq_345_AAGTCCAGAACGGAACCTCC
AGGCACTTGCTCGTACGACGcacctgcaagaagatAAGTCCAGAACGGAACCTCCTTTTTTgaattattcaggcgtagcaaccaggTTTCAAGTCCAGAACGGAACCTCCatggaattatcgcaggtgTTAAGGTGCCGGGCCCACAT
>Seq_346_GACACCCCGACACAAGTGCT
AGGCACTTGCTCGTACGACGcacctgcaagaagatGACACCCCGACACAAGTGCTTTTTTTgaattattcaggcgtagcaaccaggTTTCGACACCCCGACACAAGTGCTatggaattatcgcaggtgTTAAGGTGCCGGGCCCACAT
>Seq_347_GGAAGCTATGGACTCGACTA
AGGCACTTGCTCGTACGACGcacctgcaagaagatGGAAGCTATGGACTCGACTATTTTTTgaattattcaggcgtagcaaccaggTTTCGGAAGCTATGGACTCGACTAatggaattatcgcaggtgTTAAGGTGCCGGGCCCACAT
>Seq_348_GTAGTGCGCATACGTGGCCA
AGGCACTTGCTCGTACGACGcacctgcaagaagatGTAGTGCGCATACGTGGCCATTTTTTgaattattcaggcgtagcaaccaggTTTCGTAGTGCGCATACGTGGCCAatggaattatcgcaggtgTTAAGGTGCCGGGCCCACAT
>Seq_349_TACCATGACTAACCCGATAT
AGGCACTTGCTCGTACGACGcacctgcaagaagatTACCATGACTAACCCGATATTTTTTTgaattattcaggcgtagcaaccaggTTTCTACCATGACTAACCCGATATatggaattatcgcaggtgTTAAGGTGCCGGGCCCACAT
>Seq_350_ATGCTGTCGAACATGGATCC
AGGCACTTGCTCGTACGACGcacctgcaagaagatATGCTGTCGAACATGGATCCTTTTTTgaattattcaggcgtagcaaccaggTTTCATGCTGTCGAACATGGATCCatggaattatcgcaggtgTTAAGGTGCCGGGCCCACAT
>Seq_351_CGAGGAAGTAGATCCCCCCC
AGGCACTTGCTCGTACGACGcacctgcaagaagatCGAGGAAGTAGATCCCCCCCTTTTTTgaattattcaggcgtagcaaccaggTTTCCGAGGAAGTAGATCCCCCCCatggaattatcgcaggtgTTAAGGTGCCGGGCCCACAT
>Seq_352_GTTCATCATTAAGAGTCGAT
AGGCACTTGCTCGTACGACGcacctgcaagaagatGTTCATCATTAAGAGTCGATTTTTTTgaattattcaggcgtagcaaccaggTTTCGTTCATCATTAAGAGTCGATatggaattatcgcaggtgTTAAGGTGCCGGGCCCACAT
>Seq_353_TATGACCACGACCATTGTGC
AGGCACTTGCTCGTACGACGcacctgcaagaagatTATGACCACGACCATTGTGCTTTTTTgaattattcaggcgtagcaaccaggTTTCTATGACCACGACCATTGTGCatggaattatcgcaggtgTTAAGGTGCCGGGCCCACAT
>Seq_354_GTCGGGAATATCTTAGACCC
AGGCACTTGCTCGTACGACGcacctgcaagaagatGTCGGGAATATCTTAGACCCTTTTTTgaattattcaggcgtagcaaccaggTTTCGTCGGGAATATCTTAGACCCatggaattatcgcaggtgTTAAGGTGCCGGGCCCACAT
>Seq_355_CGAATGCTACACAACTCGTC
AGGCACTTGCTCGTACGACGcacctgcaagaagatCGAATGCTACACAACTCGTCTTTTTTgaattattcaggcgtagcaaccaggTTTCCGAATGCTACACAACTCGTCatggaattatcgcaggtgTTAAGGTGCCGGGCCCACAT
>Seq_356_ACCTAAGAGAGCCCGACGCT
AGGCACTTGCTCGTACGACGcacctgcaagaagatACCTAAGAGAGCCCGACGCTTTTTTTgaattattcaggcgtagcaaccaggTTTCACCTAAGAGAGCCCGACGCTatggaattatcgcaggtgTTAAGGTGCCGGGCCCACAT
>Seq_357_ACCGAACAACACGGAGCCTA
AGGCACTTGCTCGTACGACGcacctgcaagaagatACCGAACAACACGGAGCCTATTTTTTgaattattcaggcgtagcaaccaggTTTCACCGAACAACACGGAGCCTAatggaattatcgcaggtgTTAAGGTGCCGGGCCCACAT
>Seq_358_CCTCGCTCGAATTACTGGGA
AGGCACTTGCTCGTACGACGcacctgcaagaagatCCTCGCTCGAATTACTGGGATTTTTTgaattattcaggcgtagcaaccaggTTTCCCTCGCTCGAATTACTGGGAatggaattatcgcaggtgTTAAGGTGCCGGGCCCACAT
>Seq_359_TGTCAACACACCAACGCAGG
AGGCACTTGCTCGTACGACGcacctgcaagaagatTGTCAACACACCAACGCAGGTTTTTTgaattattcaggcgtagcaaccaggTTTCTGTCAACACACCAACGCAGGatggaattatcgcaggtgTTAAGGTGCCGGGCCCACAT
>Seq_360_GGGAACCAACACATTATAGC
AGGCACTTGCTCGTACGACGcacctgcaagaagatGGGAACCAACACATTATAGCTTTTTTgaattattcaggcgtagcaaccaggTTTCGGGAACCAACACATTATAGCatggaattatcgcaggtgTTAAGGTGCCGGGCCCACAT
>Seq_361_CCGCGAACTAGACGCCGGAA
AGGCACTTGCTCGTACGACGcacctgcaagaagatCCGCGAACTAGACGCCGGAATTTTTTgaattattcaggcgtagcaaccaggTTTCCCGCGAACTAGACGCCGGAAatggaattatcgcaggtgTTAAGGTGCCGGGCCCACAT
>Seq_362_CCTCGCAAGAAGCAGAACGA
AGGCACTTGCTCGTACGACGcacctgcaagaagatCCTCGCAAGAAGCAGAACGATTTTTTgaattattcaggcgtagcaaccaggTTTCCCTCGCAAGAAGCAGAACGAatggaattatcgcaggtgTTAAGGTGCCGGGCCCACAT
>Seq_363_GGGTAGGTTTAATACGTTGA
AGGCACTTGCTCGTACGACGcacctgcaagaagatGGGTAGGTTTAATACGTTGATTTTTTgaattattcaggcgtagcaaccaggTTTCGGGTAGGTTTAATACGTTGAatggaattatcgcaggtgTTAAGGTGCCGGGCCCACAT
>Seq_364_GAGGCGTAACGGCACTCTTT
AGGCACTTGCTCGTACGACGcacctgcaagaagatGAGGCGTAACGGCACTCTTTTTTTTTgaattattcaggcgtagcaaccaggTTTCGAGGCGTAACGGCACTCTTTatggaattatcgcaggtgTTAAGGTGCCGGGCCCACAT
>Seq_365_TGAAACCGAACCCAATAGAT
AGGCACTTGCTCGTACGACGcacctgcaagaagatTGAAACCGAACCCAATAGATTTTTTTgaattattcaggcgtagcaaccaggTTTCTGAAACCGAACCCAATAGATatggaattatcgcaggtgTTAAGGTGCCGGGCCCACAT
>Seq_366_GAGCTAAAATCCGAGACAAG
AGGCACTTGCTCGTACGACGcacctgcaagaagatGAGCTAAAATCCGAGACAAGTTTTTTgaattattcaggcgtagcaaccaggTTTCGAGCTAAAATCCGAGACAAGatggaattatcgcaggtgTTAAGGTGCCGGGCCCACAT
>Seq_367_CGCGGCCCGAACGCAGAAGA
AGGCACTTGCTCGTACGACGcacctgcaagaagatCGCGGCCCGAACGCAGAAGATTTTTTgaattattcaggcgtagcaaccaggTTTCCGCGGCCCGAACGCAGAAGAatggaattatcgcaggtgTTAAGGTGCCGGGCCCACAT
>Seq_368_AGGCATGGCAACGTAGTCTT
AGGCACTTGCTCGTACGACGcacctgcaagaagatAGGCATGGCAACGTAGTCTTTTTTTTgaattattcaggcgtagcaaccaggTTTCAGGCATGGCAACGTAGTCTTatggaattatcgcaggtgTTAAGGTGCCGGGCCCACAT
>Seq_369_TATGGTCTGACATGGACGCC
AGGCACTTGCTCGTACGACGcacctgcaagaagatTATGGTCTGACATGGACGCCTTTTTTgaattattcaggcgtagcaaccaggTTTCTATGGTCTGACATGGACGCCatggaattatcgcaggtgTTAAGGTGCCGGGCCCACAT
>Seq_370_GCGAGGCCAGACAAGCAGCG
AGGCACTTGCTCGTACGACGcacctgcaagaagatGCGAGGCCAGACAAGCAGCGTTTTTTgaattattcaggcgtagcaaccaggTTTCGCGAGGCCAGACAAGCAGCGatggaattatcgcaggtgTTAAGGTGCCGGGCCCACAT
>Seq_371_AGACCCAACGCAACCGCGGA
AGGCACTTGCTCGTACGACGcacctgcaagaagatAGACCCAACGCAACCGCGGATTTTTTgaattattcaggcgtagcaaccaggTTTCAGACCCAACGCAACCGCGGAatggaattatcgcaggtgTTAAGGTGCCGGGCCCACAT
>Seq_372_ACGCTAACGAAGACCGGACC
AGGCACTTGCTCGTACGACGcacctgcaagaagatACGCTAACGAAGACCGGACCTTTTTTgaattattcaggcgtagcaaccaggTTTCACGCTAACGAAGACCGGACCatggaattatcgcaggtgTTAAGGTGCCGGGCCCACAT
>Seq_373_AGGACGGGATTAATGATCTA
AGGCACTTGCTCGTACGACGcacctgcaagaagatAGGACGGGATTAATGATCTATTTTTTgaattattcaggcgtagcaaccaggTTTCAGGACGGGATTAATGATCTAatggaattatcgcaggtgTTAAGGTGCCGGGCCCACAT
>Seq_374_ACGGTGACAATTCGTGTTCT
AGGCACTTGCTCGTACGACGcacctgcaagaagatACGGTGACAATTCGTGTTCTTTTTTTgaattattcaggcgtagcaaccaggTTTCACGGTGACAATTCGTGTTCTatggaattatcgcaggtgTTAAGGTGCCGGGCCCACAT
>Seq_375_GTGCCTTAATAGTCCGACTG
AGGCACTTGCTCGTACGACGcacctgcaagaagatGTGCCTTAATAGTCCGACTGTTTTTTgaattattcaggcgtagcaaccaggTTTCGTGCCTTAATAGTCCGACTGatggaattatcgcaggtgTTAAGGTGCCGGGCCCACAT
>Seq_376_CGAGACAGTAAGTCGACATC
AGGCACTTGCTCGTACGACGcacctgcaagaagatCGAGACAGTAAGTCGACATCTTTTTTgaattattcaggcgtagcaaccaggTTTCCGAGACAGTAAGTCGACATCatggaattatcgcaggtgTTAAGGTGCCGGGCCCACAT
>Seq_377_CTACGACGATTAGCGGTCAA
AGGCACTTGCTCGTACGACGcacctgcaagaagatCTACGACGATTAGCGGTCAATTTTTTgaattattcaggcgtagcaaccaggTTTCCTACGACGATTAGCGGTCAAatggaattatcgcaggtgTTAAGGTGCCGGGCCCACAT
>Seq_378_AACAAGGCGAATCGTACATC
AGGCACTTGCTCGTACGACGcacctgcaagaagatAACAAGGCGAATCGTACATCTTTTTTgaattattcaggcgtagcaaccaggTTTCAACAAGGCGAATCGTACATCatggaattatcgcaggtgTTAAGGTGCCGGGCCCACAT
>Seq_379_CATCTAAACATCGCATCGCT
AGGCACTTGCTCGTACGACGcacctgcaagaagatCATCTAAACATCGCATCGCTTTTTTTgaattattcaggcgtagcaaccaggTTTCCATCTAAACATCGCATCGCTatggaattatcgcaggtgTTAAGGTGCCGGGCCCACAT
>Seq_380_AGCGTGCGAACACACCTACA
AGGCACTTGCTCGTACGACGcacctgcaagaagatAGCGTGCGAACACACCTACATTTTTTgaattattcaggcgtagcaaccaggTTTCAGCGTGCGAACACACCTACAatggaattatcgcaggtgTTAAGGTGCCGGGCCCACAT
>Seq_381_CCGATTGTGACACCCCTAAC
AGGCACTTGCTCGTACGACGcacctgcaagaagatCCGATTGTGACACCCCTAACTTTTTTgaattattcaggcgtagcaaccaggTTTCCCGATTGTGACACCCCTAACatggaattatcgcaggtgTTAAGGTGCCGGGCCCACAT
>Seq_382_AGGGTGGACCAACCACCGAA
AGGCACTTGCTCGTACGACGcacctgcaagaagatAGGGTGGACCAACCACCGAATTTTTTgaattattcaggcgtagcaaccaggTTTCAGGGTGGACCAACCACCGAAatggaattatcgcaggtgTTAAGGTGCCGGGCCCACAT
>Seq_383_CGGAGGCTAGACTTCGGATA
AGGCACTTGCTCGTACGACGcacctgcaagaagatCGGAGGCTAGACTTCGGATATTTTTTgaattattcaggcgtagcaaccaggTTTCCGGAGGCTAGACTTCGGATAatggaattatcgcaggtgTTAAGGTGCCGGGCCCACAT
>Seq_384_TCGAGAAGAACCGACCCCGT
AGGCACTTGCTCGTACGACGcacctgcaagaagatTCGAGAAGAACCGACCCCGTTTTTTTgaattattcaggcgtagcaaccaggTTTCTCGAGAAGAACCGACCCCGTatggaattatcgcaggtgTTAAGGTGCCGGGCCCACAT
>Seq_385_TTCCAAGAGGAGCTCGAGCT
AGGCACTTGCTCGTACGACGcacctgcaagaagatTTCCAAGAGGAGCTCGAGCTTTTTTTgaattattcaggcgtagcaaccaggTTTCTTCCAAGAGGAGCTCGAGCTatggaattatcgcaggtgTTAAGGTGCCGGGCCCACAT
>Seq_386_GCCACAGACTAACGGCCCGA
AGGCACTTGCTCGTACGACGcacctgcaagaagatGCCACAGACTAACGGCCCGATTTTTTgaattattcaggcgtagcaaccaggTTTCGCCACAGACTAACGGCCCGAatggaattatcgcaggtgTTAAGGTGCCGGGCCCACAT
>Seq_387_AGACGTACTATACGCCGAAG
AGGCACTTGCTCGTACGACGcacctgcaagaagatAGACGTACTATACGCCGAAGTTTTTTgaattattcaggcgtagcaaccaggTTTCAGACGTACTATACGCCGAAGatggaattatcgcaggtgTTAAGGTGCCGGGCCCACAT
>Seq_388_GCACAGTAAGGCAATCGGAT
AGGCACTTGCTCGTACGACGcacctgcaagaagatGCACAGTAAGGCAATCGGATTTTTTTgaattattcaggcgtagcaaccaggTTTCGCACAGTAAGGCAATCGGATatggaattatcgcaggtgTTAAGGTGCCGGGCCCACAT
>Seq_389_TCTAGGTACGATCGAATGGA
AGGCACTTGCTCGTACGACGcacctgcaagaagatTCTAGGTACGATCGAATGGATTTTTTgaattattcaggcgtagcaaccaggTTTCTCTAGGTACGATCGAATGGAatggaattatcgcaggtgTTAAGGTGCCGGGCCCACAT
>Seq_390_GTGGGAGATACGCAGGGCAT
AGGCACTTGCTCGTACGACGcacctgcaagaagatGTGGGAGATACGCAGGGCATTTTTTTgaattattcaggcgtagcaaccaggTTTCGTGGGAGATACGCAGGGCATatggaattatcgcaggtgTTAAGGTGCCGGGCCCACAT
>Seq_391_ATCGGACAGGAAGTCTCTCC
AGGCACTTGCTCGTACGACGcacctgcaagaagatATCGGACAGGAAGTCTCTCCTTTTTTgaattattcaggcgtagcaaccaggTTTCATCGGACAGGAAGTCTCTCCatggaattatcgcaggtgTTAAGGTGCCGGGCCCACAT
>Seq_392_GCACTAAAACTCTCGAACGG
AGGCACTTGCTCGTACGACGcacctgcaagaagatGCACTAAAACTCTCGAACGGTTTTTTgaattattcaggcgtagcaaccaggTTTCGCACTAAAACTCTCGAACGGatggaattatcgcaggtgTTAAGGTGCCGGGCCCACAT
>Seq_393_GTCGCAACACCAAGGCGGGA
AGGCACTTGCTCGTACGACGcacctgcaagaagatGTCGCAACACCAAGGCGGGATTTTTTgaattattcaggcgtagcaaccaggTTTCGTCGCAACACCAAGGCGGGAatggaattatcgcaggtgTTAAGGTGCCGGGCCCACAT
>Seq_394_GGTTGAATAAGGAGACGACG
AGGCACTTGCTCGTACGACGcacctgcaagaagatGGTTGAATAAGGAGACGACGTTTTTTgaattattcaggcgtagcaaccaggTTTCGGTTGAATAAGGAGACGACGatggaattatcgcaggtgTTAAGGTGCCGGGCCCACAT
>Seq_395_TTCCGTACACAATATCCAAC
AGGCACTTGCTCGTACGACGcacctgcaagaagatTTCCGTACACAATATCCAACTTTTTTgaattattcaggcgtagcaaccaggTTTCTTCCGTACACAATATCCAACatggaattatcgcaggtgTTAAGGTGCCGGGCCCACAT
>Seq_396_GCTCCTGAACCACCGCACGG
AGGCACTTGCTCGTACGACGcacctgcaagaagatGCTCCTGAACCACCGCACGGTTTTTTgaattattcaggcgtagcaaccaggTTTCGCTCCTGAACCACCGCACGGatggaattatcgcaggtgTTAAGGTGCCGGGCCCACAT
>Seq_397_GAGCTAGCCCAAGGGTAGCC
AGGCACTTGCTCGTACGACGcacctgcaagaagatGAGCTAGCCCAAGGGTAGCCTTTTTTgaattattcaggcgtagcaaccaggTTTCGAGCTAGCCCAAGGGTAGCCatggaattatcgcaggtgTTAAGGTGCCGGGCCCACAT
>Seq_398_TGCGGATATCATAATCACCA
AGGCACTTGCTCGTACGACGcacctgcaagaagatTGCGGATATCATAATCACCATTTTTTgaattattcaggcgtagcaaccaggTTTCTGCGGATATCATAATCACCAatggaattatcgcaggtgTTAAGGTGCCGGGCCCACAT
>Seq_399_AATGCGCAGGTAGCCGCTAT
AGGCACTTGCTCGTACGACGcacctgcaagaagatAATGCGCAGGTAGCCGCTATTTTTTTgaattattcaggcgtagcaaccaggTTTCAATGCGCAGGTAGCCGCTATatggaattatcgcaggtgTTAAGGTGCCGGGCCCACAT
>Seq_400_GACGCCTAAGAGTCCCACAA
AGGCACTTGCTCGTACGACGcacctgcaagaagatGACGCCTAAGAGTCCCACAATTTTTTgaattattcaggcgtagcaaccaggTTTCGACGCCTAAGAGTCCCACAAatggaattatcgcaggtgTTAAGGTGCCGGGCCCACAT
>Seq_401_CGACGAAGAGACCCGATATA
AGGCACTTGCTCGTACGACGcacctgcaagaagatCGACGAAGAGACCCGATATATTTTTTgaattattcaggcgtagcaaccaggTTTCCGACGAAGAGACCCGATATAatggaattatcgcaggtgTTAAGGTGCCGGGCCCACAT
>Seq_402_CGTAGGTAACAGTTGAGTAG
AGGCACTTGCTCGTACGACGcacctgcaagaagatCGTAGGTAACAGTTGAGTAGTTTTTTgaattattcaggcgtagcaaccaggTTTCCGTAGGTAACAGTTGAGTAGatggaattatcgcaggtgTTAAGGTGCCGGGCCCACAT
>Seq_403_TTCGCAGCACCACACTAGCG
AGGCACTTGCTCGTACGACGcacctgcaagaagatTTCGCAGCACCACACTAGCGTTTTTTgaattattcaggcgtagcaaccaggTTTCTTCGCAGCACCACACTAGCGatggaattatcgcaggtgTTAAGGTGCCGGGCCCACAT
>Seq_404_GAAGGACGAAGCTACCGCCT
AGGCACTTGCTCGTACGACGcacctgcaagaagatGAAGGACGAAGCTACCGCCTTTTTTTgaattattcaggcgtagcaaccaggTTTCGAAGGACGAAGCTACCGCCTatggaattatcgcaggtgTTAAGGTGCCGGGCCCACAT
>Seq_405_TCGGGGGAGCACAACATCCT
AGGCACTTGCTCGTACGACGcacctgcaagaagatTCGGGGGAGCACAACATCCTTTTTTTgaattattcaggcgtagcaaccaggTTTCTCGGGGGAGCACAACATCCTatggaattatcgcaggtgTTAAGGTGCCGGGCCCACAT
>Seq_406_GTCAGTCTTAGAACGACAAC
AGGCACTTGCTCGTACGACGcacctgcaagaagatGTCAGTCTTAGAACGACAACTTTTTTgaattattcaggcgtagcaaccaggTTTCGTCAGTCTTAGAACGACAACatggaattatcgcaggtgTTAAGGTGCCGGGCCCACAT
>Seq_407_AAACGGATACCAGACGATCG
AGGCACTTGCTCGTACGACGcacctgcaagaagatAAACGGATACCAGACGATCGTTTTTTgaattattcaggcgtagcaaccaggTTTCAAACGGATACCAGACGATCGatggaattatcgcaggtgTTAAGGTGCCGGGCCCACAT
>Seq_408_GCCATATACACCCGCGTGTC
AGGCACTTGCTCGTACGACGcacctgcaagaagatGCCATATACACCCGCGTGTCTTTTTTgaattattcaggcgtagcaaccaggTTTCGCCATATACACCCGCGTGTCatggaattatcgcaggtgTTAAGGTGCCGGGCCCACAT
>Seq_409_ATTGCTATACAGTATCGTCG
AGGCACTTGCTCGTACGACGcacctgcaagaagatATTGCTATACAGTATCGTCGTTTTTTgaattattcaggcgtagcaaccaggTTTCATTGCTATACAGTATCGTCGatggaattatcgcaggtgTTAAGGTGCCGGGCCCACAT
>Seq_410_CTGCACGGCCAAGGAGACCT
AGGCACTTGCTCGTACGACGcacctgcaagaagatCTGCACGGCCAAGGAGACCTTTTTTTgaattattcaggcgtagcaaccaggTTTCCTGCACGGCCAAGGAGACCTatggaattatcgcaggtgTTAAGGTGCCGGGCCCACAT
>Seq_411_GACCGTCGAATTACATTCGA
AGGCACTTGCTCGTACGACGcacctgcaagaagatGACCGTCGAATTACATTCGATTTTTTgaattattcaggcgtagcaaccaggTTTCGACCGTCGAATTACATTCGAatggaattatcgcaggtgTTAAGGTGCCGGGCCCACAT
>Seq_412_ACAGCGTAGTACGCTAAGTT
AGGCACTTGCTCGTACGACGcacctgcaagaagatACAGCGTAGTACGCTAAGTTTTTTTTgaattattcaggcgtagcaaccaggTTTCACAGCGTAGTACGCTAAGTTatggaattatcgcaggtgTTAAGGTGCCGGGCCCACAT
>Seq_413_AGTTGTGAACCTGACCCCCG
AGGCACTTGCTCGTACGACGcacctgcaagaagatAGTTGTGAACCTGACCCCCGTTTTTTgaattattcaggcgtagcaaccaggTTTCAGTTGTGAACCTGACCCCCGatggaattatcgcaggtgTTAAGGTGCCGGGCCCACAT
>Seq_414_TGAGTGGGTATACGATGAGC
AGGCACTTGCTCGTACGACGcacctgcaagaagatTGAGTGGGTATACGATGAGCTTTTTTgaattattcaggcgtagcaaccaggTTTCTGAGTGGGTATACGATGAGCatggaattatcgcaggtgTTAAGGTGCCGGGCCCACAT
>Seq_415_GCCCGCCCAAGTAAGTGGCT
AGGCACTTGCTCGTACGACGcacctgcaagaagatGCCCGCCCAAGTAAGTGGCTTTTTTTgaattattcaggcgtagcaaccaggTTTCGCCCGCCCAAGTAAGTGGCTatggaattatcgcaggtgTTAAGGTGCCGGGCCCACAT
>Seq_416_CATTATGGCAACCGAGACGG
AGGCACTTGCTCGTACGACGcacctgcaagaagatCATTATGGCAACCGAGACGGTTTTTTgaattattcaggcgtagcaaccaggTTTCCATTATGGCAACCGAGACGGatggaattatcgcaggtgTTAAGGTGCCGGGCCCACAT
>Seq_417_GTCGGCAGAATCGTGAAGCC
AGGCACTTGCTCGTACGACGcacctgcaagaagatGTCGGCAGAATCGTGAAGCCTTTTTTgaattattcaggcgtagcaaccaggTTTCGTCGGCAGAATCGTGAAGCCatggaattatcgcaggtgTTAAGGTGCCGGGCCCACAT
>Seq_418_CCGACGCGCGAAGCAGTAGT
AGGCACTTGCTCGTACGACGcacctgcaagaagatCCGACGCGCGAAGCAGTAGTTTTTTTgaattattcaggcgtagcaaccaggTTTCCCGACGCGCGAAGCAGTAGTatggaattatcgcaggtgTTAAGGTGCCGGGCCCACAT
>Seq_419_ACGCGTGACCATGCTAGTCC
AGGCACTTGCTCGTACGACGcacctgcaagaagatACGCGTGACCATGCTAGTCCTTTTTTgaattattcaggcgtagcaaccaggTTTCACGCGTGACCATGCTAGTCCatggaattatcgcaggtgTTAAGGTGCCGGGCCCACAT
>Seq_420_CAGGCCTAGCAGAGCGTCAA
AGGCACTTGCTCGTACGACGcacctgcaagaagatCAGGCCTAGCAGAGCGTCAATTTTTTgaattattcaggcgtagcaaccaggTTTCCAGGCCTAGCAGAGCGTCAAatggaattatcgcaggtgTTAAGGTGCCGGGCCCACAT
>Seq_421_CTGCCAGAATGAAGCGCGAC
AGGCACTTGCTCGTACGACGcacctgcaagaagatCTGCCAGAATGAAGCGCGACTTTTTTgaattattcaggcgtagcaaccaggTTTCCTGCCAGAATGAAGCGCGACatggaattatcgcaggtgTTAAGGTGCCGGGCCCACAT
>Seq_422_ATAGGCAACTAGACGTTAGT
AGGCACTTGCTCGTACGACGcacctgcaagaagatATAGGCAACTAGACGTTAGTTTTTTTgaattattcaggcgtagcaaccaggTTTCATAGGCAACTAGACGTTAGTatggaattatcgcaggtgTTAAGGTGCCGGGCCCACAT
>Seq_423_TCCCTCGACCTACATGCCGT
AGGCACTTGCTCGTACGACGcacctgcaagaagatTCCCTCGACCTACATGCCGTTTTTTTgaattattcaggcgtagcaaccaggTTTCTCCCTCGACCTACATGCCGTatggaattatcgcaggtgTTAAGGTGCCGGGCCCACAT
>Seq_424_AGTGACTGTATACGTCGAGT
AGGCACTTGCTCGTACGACGcacctgcaagaagatAGTGACTGTATACGTCGAGTTTTTTTgaattattcaggcgtagcaaccaggTTTCAGTGACTGTATACGTCGAGTatggaattatcgcaggtgTTAAGGTGCCGGGCCCACAT
>Seq_425_GGCCTAACAACTCGAGCGTC
AGGCACTTGCTCGTACGACGcacctgcaagaagatGGCCTAACAACTCGAGCGTCTTTTTTgaattattcaggcgtagcaaccaggTTTCGGCCTAACAACTCGAGCGTCatggaattatcgcaggtgTTAAGGTGCCGGGCCCACAT
>Seq_426_GGTACCAATTGAAGACGCGG
AGGCACTTGCTCGTACGACGcacctgcaagaagatGGTACCAATTGAAGACGCGGTTTTTTgaattattcaggcgtagcaaccaggTTTCGGTACCAATTGAAGACGCGGatggaattatcgcaggtgTTAAGGTGCCGGGCCCACAT
>Seq_427_GGGGCCCAATTAAGCCGATT
AGGCACTTGCTCGTACGACGcacctgcaagaagatGGGGCCCAATTAAGCCGATTTTTTTTgaattattcaggcgtagcaaccaggTTTCGGGGCCCAATTAAGCCGATTatggaattatcgcaggtgTTAAGGTGCCGGGCCCACAT
>Seq_428_CTGGTCGGGAACACAACGAG
AGGCACTTGCTCGTACGACGcacctgcaagaagatCTGGTCGGGAACACAACGAGTTTTTTgaattattcaggcgtagcaaccaggTTTCCTGGTCGGGAACACAACGAGatggaattatcgcaggtgTTAAGGTGCCGGGCCCACAT
>Seq_429_ATCGCCAAGCCAACACCCTT
AGGCACTTGCTCGTACGACGcacctgcaagaagatATCGCCAAGCCAACACCCTTTTTTTTgaattattcaggcgtagcaaccaggTTTCATCGCCAAGCCAACACCCTTatggaattatcgcaggtgTTAAGGTGCCGGGCCCACAT
>Seq_430_GTCATAAACCGACGACTGTG
AGGCACTTGCTCGTACGACGcacctgcaagaagatGTCATAAACCGACGACTGTGTTTTTTgaattattcaggcgtagcaaccaggTTTCGTCATAAACCGACGACTGTGatggaattatcgcaggtgTTAAGGTGCCGGGCCCACAT
>Seq_431_GTTGCTGATCGAGCCTGTGA
AGGCACTTGCTCGTACGACGcacctgcaagaagatGTTGCTGATCGAGCCTGTGATTTTTTgaattattcaggcgtagcaaccaggTTTCGTTGCTGATCGAGCCTGTGAatggaattatcgcaggtgTTAAGGTGCCGGGCCCACAT
>Seq_432_ATATCACGATAAGAGAAGCG
AGGCACTTGCTCGTACGACGcacctgcaagaagatATATCACGATAAGAGAAGCGTTTTTTgaattattcaggcgtagcaaccaggTTTCATATCACGATAAGAGAAGCGatggaattatcgcaggtgTTAAGGTGCCGGGCCCACAT
>Seq_433_CAGGCCCCCATATGATTTAC
AGGCACTTGCTCGTACGACGcacctgcaagaagatCAGGCCCCCATATGATTTACTTTTTTgaattattcaggcgtagcaaccaggTTTCCAGGCCCCCATATGATTTACatggaattatcgcaggtgTTAAGGTGCCGGGCCCACAT
>Seq_434_GTCCGGTAATATCAATCGCG
AGGCACTTGCTCGTACGACGcacctgcaagaagatGTCCGGTAATATCAATCGCGTTTTTTgaattattcaggcgtagcaaccaggTTTCGTCCGGTAATATCAATCGCGatggaattatcgcaggtgTTAAGGTGCCGGGCCCACAT
>Seq_435_CAACCCAAGATAACGGTGTA
AGGCACTTGCTCGTACGACGcacctgcaagaagatCAACCCAAGATAACGGTGTATTTTTTgaattattcaggcgtagcaaccaggTTTCCAACCCAAGATAACGGTGTAatggaattatcgcaggtgTTAAGGTGCCGGGCCCACAT
>Seq_436_GGGCGGAACTCATTGGCTAC
AGGCACTTGCTCGTACGACGcacctgcaagaagatGGGCGGAACTCATTGGCTACTTTTTTgaattattcaggcgtagcaaccaggTTTCGGGCGGAACTCATTGGCTACatggaattatcgcaggtgTTAAGGTGCCGGGCCCACAT
>Seq_437_CCGCTAGTTATAGGACCGCT
AGGCACTTGCTCGTACGACGcacctgcaagaagatCCGCTAGTTATAGGACCGCTTTTTTTgaattattcaggcgtagcaaccaggTTTCCCGCTAGTTATAGGACCGCTatggaattatcgcaggtgTTAAGGTGCCGGGCCCACAT
>Seq_438_CGTGGGAAGACCTACGCCGA
AGGCACTTGCTCGTACGACGcacctgcaagaagatCGTGGGAAGACCTACGCCGATTTTTTgaattattcaggcgtagcaaccaggTTTCCGTGGGAAGACCTACGCCGAatggaattatcgcaggtgTTAAGGTGCCGGGCCCACAT
>Seq_439_CTTGGACTCGAATATCGCTA
AGGCACTTGCTCGTACGACGcacctgcaagaagatCTTGGACTCGAATATCGCTATTTTTTgaattattcaggcgtagcaaccaggTTTCCTTGGACTCGAATATCGCTAatggaattatcgcaggtgTTAAGGTGCCGGGCCCACAT
>Seq_440_ATGTCCATAATGTTCGCACG
AGGCACTTGCTCGTACGACGcacctgcaagaagatATGTCCATAATGTTCGCACGTTTTTTgaattattcaggcgtagcaaccaggTTTCATGTCCATAATGTTCGCACGatggaattatcgcaggtgTTAAGGTGCCGGGCCCACAT
>Seq_441_AGTCGCTACATCCAGCTGGG
AGGCACTTGCTCGTACGACGcacctgcaagaagatAGTCGCTACATCCAGCTGGGTTTTTTgaattattcaggcgtagcaaccaggTTTCAGTCGCTACATCCAGCTGGGatggaattatcgcaggtgTTAAGGTGCCGGGCCCACAT
>Seq_442_GGTCCACATCAATAACGCGT
AGGCACTTGCTCGTACGACGcacctgcaagaagatGGTCCACATCAATAACGCGTTTTTTTgaattattcaggcgtagcaaccaggTTTCGGTCCACATCAATAACGCGTatggaattatcgcaggtgTTAAGGTGCCGGGCCCACAT
>Seq_443_GCTTAGGGCACAACGGAGCG
AGGCACTTGCTCGTACGACGcacctgcaagaagatGCTTAGGGCACAACGGAGCGTTTTTTgaattattcaggcgtagcaaccaggTTTCGCTTAGGGCACAACGGAGCGatggaattatcgcaggtgTTAAGGTGCCGGGCCCACAT
>Seq_444_ACAGGTGAACTCCGACGTAT
AGGCACTTGCTCGTACGACGcacctgcaagaagatACAGGTGAACTCCGACGTATTTTTTTgaattattcaggcgtagcaaccaggTTTCACAGGTGAACTCCGACGTATatggaattatcgcaggtgTTAAGGTGCCGGGCCCACAT
>Seq_445_GTCGGTACTGAATAAGGAGA
AGGCACTTGCTCGTACGACGcacctgcaagaagatGTCGGTACTGAATAAGGAGATTTTTTgaattattcaggcgtagcaaccaggTTTCGTCGGTACTGAATAAGGAGAatggaattatcgcaggtgTTAAGGTGCCGGGCCCACAT
>Seq_446_ATGGACCATATGTCACCGAA
AGGCACTTGCTCGTACGACGcacctgcaagaagatATGGACCATATGTCACCGAATTTTTTgaattattcaggcgtagcaaccaggTTTCATGGACCATATGTCACCGAAatggaattatcgcaggtgTTAAGGTGCCGGGCCCACAT
>Seq_447_AAGCTATAGGTACCGTTAGT
AGGCACTTGCTCGTACGACGcacctgcaagaagatAAGCTATAGGTACCGTTAGTTTTTTTgaattattcaggcgtagcaaccaggTTTCAAGCTATAGGTACCGTTAGTatggaattatcgcaggtgTTAAGGTGCCGGGCCCACAT
>Seq_448_CGCGTCCCTAACTAAGTAGC
AGGCACTTGCTCGTACGACGcacctgcaagaagatCGCGTCCCTAACTAAGTAGCTTTTTTgaattattcaggcgtagcaaccaggTTTCCGCGTCCCTAACTAAGTAGCatggaattatcgcaggtgTTAAGGTGCCGGGCCCACAT
>Seq_449_GTTATGGAGTCAGTACGCAC
AGGCACTTGCTCGTACGACGcacctgcaagaagatGTTATGGAGTCAGTACGCACTTTTTTgaattattcaggcgtagcaaccaggTTTCGTTATGGAGTCAGTACGCACatggaattatcgcaggtgTTAAGGTGCCGGGCCCACAT
>Seq_450_TACGACTAACTTGAGCTGTC
AGGCACTTGCTCGTACGACGcacctgcaagaagatTACGACTAACTTGAGCTGTCTTTTTTgaattattcaggcgtagcaaccaggTTTCTACGACTAACTTGAGCTGTCatggaattatcgcaggtgTTAAGGTGCCGGGCCCACAT
>Seq_451_CCCGAGTGACACCGCATGGG
AGGCACTTGCTCGTACGACGcacctgcaagaagatCCCGAGTGACACCGCATGGGTTTTTTgaattattcaggcgtagcaaccaggTTTCCCCGAGTGACACCGCATGGGatggaattatcgcaggtgTTAAGGTGCCGGGCCCACAT
>Seq_452_CGTGAAGATGAACGCATGCG
AGGCACTTGCTCGTACGACGcacctgcaagaagatCGTGAAGATGAACGCATGCGTTTTTTgaattattcaggcgtagcaaccaggTTTCCGTGAAGATGAACGCATGCGatggaattatcgcaggtgTTAAGGTGCCGGGCCCACAT
>Seq_453_CTGCGCTAGAGTTGTGACCC
AGGCACTTGCTCGTACGACGcacctgcaagaagatCTGCGCTAGAGTTGTGACCCTTTTTTgaattattcaggcgtagcaaccaggTTTCCTGCGCTAGAGTTGTGACCCatggaattatcgcaggtgTTAAGGTGCCGGGCCCACAT
>Seq_454_GACCAGCAGACCGCCAACAC
AGGCACTTGCTCGTACGACGcacctgcaagaagatGACCAGCAGACCGCCAACACTTTTTTgaattattcaggcgtagcaaccaggTTTCGACCAGCAGACCGCCAACACatggaattatcgcaggtgTTAAGGTGCCGGGCCCACAT
>Seq_455_GACGCGGAACGCTGTCATAC
AGGCACTTGCTCGTACGACGcacctgcaagaagatGACGCGGAACGCTGTCATACTTTTTTgaattattcaggcgtagcaaccaggTTTCGACGCGGAACGCTGTCATACatggaattatcgcaggtgTTAAGGTGCCGGGCCCACAT
>Seq_456_ACACTCCGAAGTACGAGGCC
AGGCACTTGCTCGTACGACGcacctgcaagaagatACACTCCGAAGTACGAGGCCTTTTTTgaattattcaggcgtagcaaccaggTTTCACACTCCGAAGTACGAGGCCatggaattatcgcaggtgTTAAGGTGCCGGGCCCACAT
>Seq_457_ACATGCCGACAGGATGCCTG
AGGCACTTGCTCGTACGACGcacctgcaagaagatACATGCCGACAGGATGCCTGTTTTTTgaattattcaggcgtagcaaccaggTTTCACATGCCGACAGGATGCCTGatggaattatcgcaggtgTTAAGGTGCCGGGCCCACAT
>Seq_458_CCTCCTGAAGGGCAGACGAC
AGGCACTTGCTCGTACGACGcacctgcaagaagatCCTCCTGAAGGGCAGACGACTTTTTTgaattattcaggcgtagcaaccaggTTTCCCTCCTGAAGGGCAGACGACatggaattatcgcaggtgTTAAGGTGCCGGGCCCACAT
>Seq_459_GCATGTCGTAATCATGCGAT
AGGCACTTGCTCGTACGACGcacctgcaagaagatGCATGTCGTAATCATGCGATTTTTTTgaattattcaggcgtagcaaccaggTTTCGCATGTCGTAATCATGCGATatggaattatcgcaggtgTTAAGGTGCCGGGCCCACAT
>Seq_460_GGTGGTGAACACCCTCGCAG
AGGCACTTGCTCGTACGACGcacctgcaagaagatGGTGGTGAACACCCTCGCAGTTTTTTgaattattcaggcgtagcaaccaggTTTCGGTGGTGAACACCCTCGCAGatggaattatcgcaggtgTTAAGGTGCCGGGCCCACAT
>Seq_461_TCGTACAATCAACGATATAG
AGGCACTTGCTCGTACGACGcacctgcaagaagatTCGTACAATCAACGATATAGTTTTTTgaattattcaggcgtagcaaccaggTTTCTCGTACAATCAACGATATAGatggaattatcgcaggtgTTAAGGTGCCGGGCCCACAT
>Seq_462_AGTCCATAATAGGCACGGAT
AGGCACTTGCTCGTACGACGcacctgcaagaagatAGTCCATAATAGGCACGGATTTTTTTgaattattcaggcgtagcaaccaggTTTCAGTCCATAATAGGCACGGATatggaattatcgcaggtgTTAAGGTGCCGGGCCCACAT
>Seq_463_GGCGAAGAAGTCTTCCGAGC
AGGCACTTGCTCGTACGACGcacctgcaagaagatGGCGAAGAAGTCTTCCGAGCTTTTTTgaattattcaggcgtagcaaccaggTTTCGGCGAAGAAGTCTTCCGAGCatggaattatcgcaggtgTTAAGGTGCCGGGCCCACAT
>Seq_464_GCAGACCAGATCGAGAGTTG
AGGCACTTGCTCGTACGACGcacctgcaagaagatGCAGACCAGATCGAGAGTTGTTTTTTgaattattcaggcgtagcaaccaggTTTCGCAGACCAGATCGAGAGTTGatggaattatcgcaggtgTTAAGGTGCCGGGCCCACAT
>Seq_465_CGCAATAGCAATACCCGATC
AGGCACTTGCTCGTACGACGcacctgcaagaagatCGCAATAGCAATACCCGATCTTTTTTgaattattcaggcgtagcaaccaggTTTCCGCAATAGCAATACCCGATCatggaattatcgcaggtgTTAAGGTGCCGGGCCCACAT
>Seq_466_ATCCACTAATAGACACCGAC
AGGCACTTGCTCGTACGACGcacctgcaagaagatATCCACTAATAGACACCGACTTTTTTgaattattcaggcgtagcaaccaggTTTCATCCACTAATAGACACCGACatggaattatcgcaggtgTTAAGGTGCCGGGCCCACAT
>Seq_467_CGTCAATACCATGGACGCTT
AGGCACTTGCTCGTACGACGcacctgcaagaagatCGTCAATACCATGGACGCTTTTTTTTgaattattcaggcgtagcaaccaggTTTCCGTCAATACCATGGACGCTTatggaattatcgcaggtgTTAAGGTGCCGGGCCCACAT
>Seq_468_CGCTGGGATGAGTAATCCAA
AGGCACTTGCTCGTACGACGcacctgcaagaagatCGCTGGGATGAGTAATCCAATTTTTTgaattattcaggcgtagcaaccaggTTTCCGCTGGGATGAGTAATCCAAatggaattatcgcaggtgTTAAGGTGCCGGGCCCACAT
>Seq_469_AAGTAGTAGACGGTGGTCCC
AGGCACTTGCTCGTACGACGcacctgcaagaagatAAGTAGTAGACGGTGGTCCCTTTTTTgaattattcaggcgtagcaaccaggTTTCAAGTAGTAGACGGTGGTCCCatggaattatcgcaggtgTTAAGGTGCCGGGCCCACAT
>Seq_470_GTCCTCGAGCACGTCACAGT
AGGCACTTGCTCGTACGACGcacctgcaagaagatGTCCTCGAGCACGTCACAGTTTTTTTgaattattcaggcgtagcaaccaggTTTCGTCCTCGAGCACGTCACAGTatggaattatcgcaggtgTTAAGGTGCCGGGCCCACAT
>Seq_471_GTATGTTGTACAACCCGCGA
AGGCACTTGCTCGTACGACGcacctgcaagaagatGTATGTTGTACAACCCGCGATTTTTTgaattattcaggcgtagcaaccaggTTTCGTATGTTGTACAACCCGCGAatggaattatcgcaggtgTTAAGGTGCCGGGCCCACAT
>Seq_472_GTCACTGAGGTACGCTGGAG
AGGCACTTGCTCGTACGACGcacctgcaagaagatGTCACTGAGGTACGCTGGAGTTTTTTgaattattcaggcgtagcaaccaggTTTCGTCACTGAGGTACGCTGGAGatggaattatcgcaggtgTTAAGGTGCCGGGCCCACAT
>Seq_473_TAAGGGCGACGACCCTGTTA
AGGCACTTGCTCGTACGACGcacctgcaagaagatTAAGGGCGACGACCCTGTTATTTTTTgaattattcaggcgtagcaaccaggTTTCTAAGGGCGACGACCCTGTTAatggaattatcgcaggtgTTAAGGTGCCGGGCCCACAT
>Seq_474_CCCCGCGGAGAGCATCGGGA
AGGCACTTGCTCGTACGACGcacctgcaagaagatCCCCGCGGAGAGCATCGGGATTTTTTgaattattcaggcgtagcaaccaggTTTCCCCCGCGGAGAGCATCGGGAatggaattatcgcaggtgTTAAGGTGCCGGGCCCACAT
>Seq_475_GCGTTGTCGAGAGAAGTGAC
AGGCACTTGCTCGTACGACGcacctgcaagaagatGCGTTGTCGAGAGAAGTGACTTTTTTgaattattcaggcgtagcaaccaggTTTCGCGTTGTCGAGAGAAGTGACatggaattatcgcaggtgTTAAGGTGCCGGGCCCACAT
>Seq_476_CCCCAGGAAGGTACTCCCCG
AGGCACTTGCTCGTACGACGcacctgcaagaagatCCCCAGGAAGGTACTCCCCGTTTTTTgaattattcaggcgtagcaaccaggTTTCCCCCAGGAAGGTACTCCCCGatggaattatcgcaggtgTTAAGGTGCCGGGCCCACAT
>Seq_477_CCTGACATCAACCGTTGTTC
AGGCACTTGCTCGTACGACGcacctgcaagaagatCCTGACATCAACCGTTGTTCTTTTTTgaattattcaggcgtagcaaccaggTTTCCCTGACATCAACCGTTGTTCatggaattatcgcaggtgTTAAGGTGCCGGGCCCACAT
>Seq_478_GTTAGCGAAGGCCTAGACGA
AGGCACTTGCTCGTACGACGcacctgcaagaagatGTTAGCGAAGGCCTAGACGATTTTTTgaattattcaggcgtagcaaccaggTTTCGTTAGCGAAGGCCTAGACGAatggaattatcgcaggtgTTAAGGTGCCGGGCCCACAT
>Seq_479_TACTCGCGCCAACGCAACTA
AGGCACTTGCTCGTACGACGcacctgcaagaagatTACTCGCGCCAACGCAACTATTTTTTgaattattcaggcgtagcaaccaggTTTCTACTCGCGCCAACGCAACTAatggaattatcgcaggtgTTAAGGTGCCGGGCCCACAT
>Seq_480_CAGGTTGAGTATCCACGGAG
AGGCACTTGCTCGTACGACGcacctgcaagaagatCAGGTTGAGTATCCACGGAGTTTTTTgaattattcaggcgtagcaaccaggTTTCCAGGTTGAGTATCCACGGAGatggaattatcgcaggtgTTAAGGTGCCGGGCCCACAT
>Seq_481_TGTCCCAACTAAGTGCGCTG
AGGCACTTGCTCGTACGACGcacctgcaagaagatTGTCCCAACTAAGTGCGCTGTTTTTTgaattattcaggcgtagcaaccaggTTTCTGTCCCAACTAAGTGCGCTGatggaattatcgcaggtgTTAAGGTGCCGGGCCCACAT
>Seq_482_ACCAAGTATGATGCAACGCG
AGGCACTTGCTCGTACGACGcacctgcaagaagatACCAAGTATGATGCAACGCGTTTTTTgaattattcaggcgtagcaaccaggTTTCACCAAGTATGATGCAACGCGatggaattatcgcaggtgTTAAGGTGCCGGGCCCACAT
>Seq_483_GCAATCAATACTCGTCTCCA
AGGCACTTGCTCGTACGACGcacctgcaagaagatGCAATCAATACTCGTCTCCATTTTTTgaattattcaggcgtagcaaccaggTTTCGCAATCAATACTCGTCTCCAatggaattatcgcaggtgTTAAGGTGCCGGGCCCACAT
>Seq_484_CTATCTCCAAGGTATCGGCG
AGGCACTTGCTCGTACGACGcacctgcaagaagatCTATCTCCAAGGTATCGGCGTTTTTTgaattattcaggcgtagcaaccaggTTTCCTATCTCCAAGGTATCGGCGatggaattatcgcaggtgTTAAGGTGCCGGGCCCACAT
>Seq_485_GCTAATTAATCAGAGCCGCA
AGGCACTTGCTCGTACGACGcacctgcaagaagatGCTAATTAATCAGAGCCGCATTTTTTgaattattcaggcgtagcaaccaggTTTCGCTAATTAATCAGAGCCGCAatggaattatcgcaggtgTTAAGGTGCCGGGCCCACAT
>Seq_486_ACAGGGAGCGAATGGTGACA
AGGCACTTGCTCGTACGACGcacctgcaagaagatACAGGGAGCGAATGGTGACATTTTTTgaattattcaggcgtagcaaccaggTTTCACAGGGAGCGAATGGTGACAatggaattatcgcaggtgTTAAGGTGCCGGGCCCACAT
>Seq_487_ATTGCAGATAACCTGCCCGC
AGGCACTTGCTCGTACGACGcacctgcaagaagatATTGCAGATAACCTGCCCGCTTTTTTgaattattcaggcgtagcaaccaggTTTCATTGCAGATAACCTGCCCGCatggaattatcgcaggtgTTAAGGTGCCGGGCCCACAT
>Seq_488_GCTCATCGACCAGAAGGGAT
AGGCACTTGCTCGTACGACGcacctgcaagaagatGCTCATCGACCAGAAGGGATTTTTTTgaattattcaggcgtagcaaccaggTTTCGCTCATCGACCAGAAGGGATatggaattatcgcaggtgTTAAGGTGCCGGGCCCACAT
>Seq_489_AGTGTGACAACGCGCCGTGG
AGGCACTTGCTCGTACGACGcacctgcaagaagatAGTGTGACAACGCGCCGTGGTTTTTTgaattattcaggcgtagcaaccaggTTTCAGTGTGACAACGCGCCGTGGatggaattatcgcaggtgTTAAGGTGCCGGGCCCACAT
>Seq_490_GCCGACCAGTGAGTGGCCGA
AGGCACTTGCTCGTACGACGcacctgcaagaagatGCCGACCAGTGAGTGGCCGATTTTTTgaattattcaggcgtagcaaccaggTTTCGCCGACCAGTGAGTGGCCGAatggaattatcgcaggtgTTAAGGTGCCGGGCCCACAT
>Seq_491_TGTCGGGACGGACGAATGAA
AGGCACTTGCTCGTACGACGcacctgcaagaagatTGTCGGGACGGACGAATGAATTTTTTgaattattcaggcgtagcaaccaggTTTCTGTCGGGACGGACGAATGAAatggaattatcgcaggtgTTAAGGTGCCGGGCCCACAT
>Seq_492_AGTGCAAACATCAACGGTCG
AGGCACTTGCTCGTACGACGcacctgcaagaagatAGTGCAAACATCAACGGTCGTTTTTTgaattattcaggcgtagcaaccaggTTTCAGTGCAAACATCAACGGTCGatggaattatcgcaggtgTTAAGGTGCCGGGCCCACAT
>Seq_493_CAATCACGAACGCTCCAAGT
AGGCACTTGCTCGTACGACGcacctgcaagaagatCAATCACGAACGCTCCAAGTTTTTTTgaattattcaggcgtagcaaccaggTTTCCAATCACGAACGCTCCAAGTatggaattatcgcaggtgTTAAGGTGCCGGGCCCACAT
>Seq_494_ATACAAACGTAAGGCCAACG
AGGCACTTGCTCGTACGACGcacctgcaagaagatATACAAACGTAAGGCCAACGTTTTTTgaattattcaggcgtagcaaccaggTTTCATACAAACGTAAGGCCAACGatggaattatcgcaggtgTTAAGGTGCCGGGCCCACAT
>Seq_495_TCAGAGCCATACCCCCCCCT
AGGCACTTGCTCGTACGACGcacctgcaagaagatTCAGAGCCATACCCCCCCCTTTTTTTgaattattcaggcgtagcaaccaggTTTCTCAGAGCCATACCCCCCCCTatggaattatcgcaggtgTTAAGGTGCCGGGCCCACAT
>Seq_496_GGCTGCTGTACATCCTCGAG
AGGCACTTGCTCGTACGACGcacctgcaagaagatGGCTGCTGTACATCCTCGAGTTTTTTgaattattcaggcgtagcaaccaggTTTCGGCTGCTGTACATCCTCGAGatggaattatcgcaggtgTTAAGGTGCCGGGCCCACAT
>Seq_497_GCCTTGAACGTACTGCTTAG
AGGCACTTGCTCGTACGACGcacctgcaagaagatGCCTTGAACGTACTGCTTAGTTTTTTgaattattcaggcgtagcaaccaggTTTCGCCTTGAACGTACTGCTTAGatggaattatcgcaggtgTTAAGGTGCCGGGCCCACAT
>Seq_498_CCCTCGGAGCCACCACTCGC
AGGCACTTGCTCGTACGACGcacctgcaagaagatCCCTCGGAGCCACCACTCGCTTTTTTgaattattcaggcgtagcaaccaggTTTCCCCTCGGAGCCACCACTCGCatggaattatcgcaggtgTTAAGGTGCCGGGCCCACAT
>Seq_499_AGCACGTAGAGCGTTGGAAT
AGGCACTTGCTCGTACGACGcacctgcaagaagatAGCACGTAGAGCGTTGGAATTTTTTTgaattattcaggcgtagcaaccaggTTTCAGCACGTAGAGCGTTGGAATatggaattatcgcaggtgTTAAGGTGCCGGGCCCACAT
>Seq_500_ACGCCCCGAGAGCTAGCTGC
AGGCACTTGCTCGTACGACGcacctgcaagaagatACGCCCCGAGAGCTAGCTGCTTTTTTgaattattcaggcgtagcaaccaggTTTCACGCCCCGAGAGCTAGCTGCatggaattatcgcaggtgTTAAGGTGCCGGGCCCACAT
>Seq_501_GCCACGAAGATCTCGGTTCG
AGGCACTTGCTCGTACGACGcacctgcaagaagatGCCACGAAGATCTCGGTTCGTTTTTTgaattattcaggcgtagcaaccaggTTTCGCCACGAAGATCTCGGTTCGatggaattatcgcaggtgTTAAGGTGCCGGGCCCACAT
>Seq_502_GATGTCTACCAGGTTTGGCA
AGGCACTTGCTCGTACGACGcacctgcaagaagatGATGTCTACCAGGTTTGGCATTTTTTgaattattcaggcgtagcaaccaggTTTCGATGTCTACCAGGTTTGGCAatggaattatcgcaggtgTTAAGGTGCCGGGCCCACAT
>Seq_503_CATGTCGAATGCCTGAGATC
AGGCACTTGCTCGTACGACGcacctgcaagaagatCATGTCGAATGCCTGAGATCTTTTTTgaattattcaggcgtagcaaccaggTTTCCATGTCGAATGCCTGAGATCatggaattatcgcaggtgTTAAGGTGCCGGGCCCACAT
>Seq_504_GGTACTCACTTATAACCCGT
AGGCACTTGCTCGTACGACGcacctgcaagaagatGGTACTCACTTATAACCCGTTTTTTTgaattattcaggcgtagcaaccaggTTTCGGTACTCACTTATAACCCGTatggaattatcgcaggtgTTAAGGTGCCGGGCCCACAT
>Seq_505_CGCCGGGAACTGGAATACCA
AGGCACTTGCTCGTACGACGcacctgcaagaagatCGCCGGGAACTGGAATACCATTTTTTgaattattcaggcgtagcaaccaggTTTCCGCCGGGAACTGGAATACCAatggaattatcgcaggtgTTAAGGTGCCGGGCCCACAT
>Seq_506_GGCTCTTGCCAACTACGGCT
AGGCACTTGCTCGTACGACGcacctgcaagaagatGGCTCTTGCCAACTACGGCTTTTTTTgaattattcaggcgtagcaaccaggTTTCGGCTCTTGCCAACTACGGCTatggaattatcgcaggtgTTAAGGTGCCGGGCCCACAT
>Seq_507_CATGGAACTAACTAGATTCG
AGGCACTTGCTCGTACGACGcacctgcaagaagatCATGGAACTAACTAGATTCGTTTTTTgaattattcaggcgtagcaaccaggTTTCCATGGAACTAACTAGATTCGatggaattatcgcaggtgTTAAGGTGCCGGGCCCACAT
>Seq_508_GTTCCCGCAATTACGGGATT
AGGCACTTGCTCGTACGACGcacctgcaagaagatGTTCCCGCAATTACGGGATTTTTTTTgaattattcaggcgtagcaaccaggTTTCGTTCCCGCAATTACGGGATTatggaattatcgcaggtgTTAAGGTGCCGGGCCCACAT
>Seq_509_ATGCACAAGCTATCATCCAC
AGGCACTTGCTCGTACGACGcacctgcaagaagatATGCACAAGCTATCATCCACTTTTTTgaattattcaggcgtagcaaccaggTTTCATGCACAAGCTATCATCCACatggaattatcgcaggtgTTAAGGTGCCGGGCCCACAT
>Seq_510_CTGGGTGACGCATGAACGCG
AGGCACTTGCTCGTACGACGcacctgcaagaagatCTGGGTGACGCATGAACGCGTTTTTTgaattattcaggcgtagcaaccaggTTTCCTGGGTGACGCATGAACGCGatggaattatcgcaggtgTTAAGGTGCCGGGCCCACAT
>Seq_511_AGGTCGCGAACACTGTTCGT
AGGCACTTGCTCGTACGACGcacctgcaagaagatAGGTCGCGAACACTGTTCGTTTTTTTgaattattcaggcgtagcaaccaggTTTCAGGTCGCGAACACTGTTCGTatggaattatcgcaggtgTTAAGGTGCCGGGCCCACAT
>Seq_512_GTCCGGGATTATAGCCTCGG
AGGCACTTGCTCGTACGACGcacctgcaagaagatGTCCGGGATTATAGCCTCGGTTTTTTgaattattcaggcgtagcaaccaggTTTCGTCCGGGATTATAGCCTCGGatggaattatcgcaggtgTTAAGGTGCCGGGCCCACAT
>Seq_513_ACGCCGAAGAGGAGTTGTAC
AGGCACTTGCTCGTACGACGcacctgcaagaagatACGCCGAAGAGGAGTTGTACTTTTTTgaattattcaggcgtagcaaccaggTTTCACGCCGAAGAGGAGTTGTACatggaattatcgcaggtgTTAAGGTGCCGGGCCCACAT
>Seq_514_CACCCCGGACAATCCTCGTA
AGGCACTTGCTCGTACGACGcacctgcaagaagatCACCCCGGACAATCCTCGTATTTTTTgaattattcaggcgtagcaaccaggTTTCCACCCCGGACAATCCTCGTAatggaattatcgcaggtgTTAAGGTGCCGGGCCCACAT
>Seq_515_CTTGGGGGTACATGGCGACC
AGGCACTTGCTCGTACGACGcacctgcaagaagatCTTGGGGGTACATGGCGACCTTTTTTgaattattcaggcgtagcaaccaggTTTCCTTGGGGGTACATGGCGACCatggaattatcgcaggtgTTAAGGTGCCGGGCCCACAT
>Seq_516_GCGTCGTCACACCAACGAAG
AGGCACTTGCTCGTACGACGcacctgcaagaagatGCGTCGTCACACCAACGAAGTTTTTTgaattattcaggcgtagcaaccaggTTTCGCGTCGTCACACCAACGAAGatggaattatcgcaggtgTTAAGGTGCCGGGCCCACAT
>Seq_517_TCGCCGCCATAACAGCCTGT
AGGCACTTGCTCGTACGACGcacctgcaagaagatTCGCCGCCATAACAGCCTGTTTTTTTgaattattcaggcgtagcaaccaggTTTCTCGCCGCCATAACAGCCTGTatggaattatcgcaggtgTTAAGGTGCCGGGCCCACAT
>Seq_518_TATTGGGCTAATACGTCTGC
AGGCACTTGCTCGTACGACGcacctgcaagaagatTATTGGGCTAATACGTCTGCTTTTTTgaattattcaggcgtagcaaccaggTTTCTATTGGGCTAATACGTCTGCatggaattatcgcaggtgTTAAGGTGCCGGGCCCACAT
>Seq_519_TTCGGAACGATACCGAACAT
AGGCACTTGCTCGTACGACGcacctgcaagaagatTTCGGAACGATACCGAACATTTTTTTgaattattcaggcgtagcaaccaggTTTCTTCGGAACGATACCGAACATatggaattatcgcaggtgTTAAGGTGCCGGGCCCACAT
>Seq_520_GACATTCCTAACAGTGCGCT
AGGCACTTGCTCGTACGACGcacctgcaagaagatGACATTCCTAACAGTGCGCTTTTTTTgaattattcaggcgtagcaaccaggTTTCGACATTCCTAACAGTGCGCTatggaattatcgcaggtgTTAAGGTGCCGGGCCCACAT
>Seq_521_AGTACTAATGAGTGGATGCC
AGGCACTTGCTCGTACGACGcacctgcaagaagatAGTACTAATGAGTGGATGCCTTTTTTgaattattcaggcgtagcaaccaggTTTCAGTACTAATGAGTGGATGCCatggaattatcgcaggtgTTAAGGTGCCGGGCCCACAT
>Seq_522_GACTTCGACGCACGTTGCAC
AGGCACTTGCTCGTACGACGcacctgcaagaagatGACTTCGACGCACGTTGCACTTTTTTgaattattcaggcgtagcaaccaggTTTCGACTTCGACGCACGTTGCACatggaattatcgcaggtgTTAAGGTGCCGGGCCCACAT
>Seq_523_TTACGGGAGAATCCGCCGCT
AGGCACTTGCTCGTACGACGcacctgcaagaagatTTACGGGAGAATCCGCCGCTTTTTTTgaattattcaggcgtagcaaccaggTTTCTTACGGGAGAATCCGCCGCTatggaattatcgcaggtgTTAAGGTGCCGGGCCCACAT
>Seq_524_AACACCTACACTGAGGTTAG
AGGCACTTGCTCGTACGACGcacctgcaagaagatAACACCTACACTGAGGTTAGTTTTTTgaattattcaggcgtagcaaccaggTTTCAACACCTACACTGAGGTTAGatggaattatcgcaggtgTTAAGGTGCCGGGCCCACAT
>Seq_525_GAAATGCGAAGCGGGGTACC
AGGCACTTGCTCGTACGACGcacctgcaagaagatGAAATGCGAAGCGGGGTACCTTTTTTgaattattcaggcgtagcaaccaggTTTCGAAATGCGAAGCGGGGTACCatggaattatcgcaggtgTTAAGGTGCCGGGCCCACAT
>Seq_526_CGGTAAACTGAACCGGCTTG
AGGCACTTGCTCGTACGACGcacctgcaagaagatCGGTAAACTGAACCGGCTTGTTTTTTgaattattcaggcgtagcaaccaggTTTCCGGTAAACTGAACCGGCTTGatggaattatcgcaggtgTTAAGGTGCCGGGCCCACAT
>Seq_527_GTACGCGGCAACGACTCCGA
AGGCACTTGCTCGTACGACGcacctgcaagaagatGTACGCGGCAACGACTCCGATTTTTTgaattattcaggcgtagcaaccaggTTTCGTACGCGGCAACGACTCCGAatggaattatcgcaggtgTTAAGGTGCCGGGCCCACAT
>Seq_528_AGTCCGCGAAGATGCGGAGA
AGGCACTTGCTCGTACGACGcacctgcaagaagatAGTCCGCGAAGATGCGGAGATTTTTTgaattattcaggcgtagcaaccaggTTTCAGTCCGCGAAGATGCGGAGAatggaattatcgcaggtgTTAAGGTGCCGGGCCCACAT
>Seq_529_TGGACCGGAGAATCCAGATA
AGGCACTTGCTCGTACGACGcacctgcaagaagatTGGACCGGAGAATCCAGATATTTTTTgaattattcaggcgtagcaaccaggTTTCTGGACCGGAGAATCCAGATAatggaattatcgcaggtgTTAAGGTGCCGGGCCCACAT
>Seq_530_GAATCTCCTAGAGCGTTCAA
AGGCACTTGCTCGTACGACGcacctgcaagaagatGAATCTCCTAGAGCGTTCAATTTTTTgaattattcaggcgtagcaaccaggTTTCGAATCTCCTAGAGCGTTCAAatggaattatcgcaggtgTTAAGGTGCCGGGCCCACAT
>Seq_531_ATCCCTCCCCAAGCGGTGCA
AGGCACTTGCTCGTACGACGcacctgcaagaagatATCCCTCCCCAAGCGGTGCATTTTTTgaattattcaggcgtagcaaccaggTTTCATCCCTCCCCAAGCGGTGCAatggaattatcgcaggtgTTAAGGTGCCGGGCCCACAT
>Seq_532_CTTGGATACAGGCAGCCCGC
AGGCACTTGCTCGTACGACGcacctgcaagaagatCTTGGATACAGGCAGCCCGCTTTTTTgaattattcaggcgtagcaaccaggTTTCCTTGGATACAGGCAGCCCGCatggaattatcgcaggtgTTAAGGTGCCGGGCCCACAT
>Seq_533_GACTGGTAAGGTCCTGTCGT
AGGCACTTGCTCGTACGACGcacctgcaagaagatGACTGGTAAGGTCCTGTCGTTTTTTTgaattattcaggcgtagcaaccaggTTTCGACTGGTAAGGTCCTGTCGTatggaattatcgcaggtgTTAAGGTGCCGGGCCCACAT
>Seq_534_TCAGACCTACGACCATGGCG
AGGCACTTGCTCGTACGACGcacctgcaagaagatTCAGACCTACGACCATGGCGTTTTTTgaattattcaggcgtagcaaccaggTTTCTCAGACCTACGACCATGGCGatggaattatcgcaggtgTTAAGGTGCCGGGCCCACAT
>Seq_535_TATATGTAGCACCGGCCGAA
AGGCACTTGCTCGTACGACGcacctgcaagaagatTATATGTAGCACCGGCCGAATTTTTTgaattattcaggcgtagcaaccaggTTTCTATATGTAGCACCGGCCGAAatggaattatcgcaggtgTTAAGGTGCCGGGCCCACAT
>Seq_536_GACCTACAATCTGAGACGCG
AGGCACTTGCTCGTACGACGcacctgcaagaagatGACCTACAATCTGAGACGCGTTTTTTgaattattcaggcgtagcaaccaggTTTCGACCTACAATCTGAGACGCGatggaattatcgcaggtgTTAAGGTGCCGGGCCCACAT
>Seq_537_ACACGGCGTAATGATCGTAG
AGGCACTTGCTCGTACGACGcacctgcaagaagatACACGGCGTAATGATCGTAGTTTTTTgaattattcaggcgtagcaaccaggTTTCACACGGCGTAATGATCGTAGatggaattatcgcaggtgTTAAGGTGCCGGGCCCACAT
>Seq_538_GACATGGTAACCCTTGCTCG
AGGCACTTGCTCGTACGACGcacctgcaagaagatGACATGGTAACCCTTGCTCGTTTTTTgaattattcaggcgtagcaaccaggTTTCGACATGGTAACCCTTGCTCGatggaattatcgcaggtgTTAAGGTGCCGGGCCCACAT
>Seq_539_CCCGAGATAATTAAGAGGGC
AGGCACTTGCTCGTACGACGcacctgcaagaagatCCCGAGATAATTAAGAGGGCTTTTTTgaattattcaggcgtagcaaccaggTTTCCCCGAGATAATTAAGAGGGCatggaattatcgcaggtgTTAAGGTGCCGGGCCCACAT
>Seq_540_CGTCTGCGACGAATACGATT
AGGCACTTGCTCGTACGACGcacctgcaagaagatCGTCTGCGACGAATACGATTTTTTTTgaattattcaggcgtagcaaccaggTTTCCGTCTGCGACGAATACGATTatggaattatcgcaggtgTTAAGGTGCCGGGCCCACAT
>Seq_541_GCTGTGGTAAGGTTTCAACG
AGGCACTTGCTCGTACGACGcacctgcaagaagatGCTGTGGTAAGGTTTCAACGTTTTTTgaattattcaggcgtagcaaccaggTTTCGCTGTGGTAAGGTTTCAACGatggaattatcgcaggtgTTAAGGTGCCGGGCCCACAT
>Seq_542_ACAGTACAAGGGGATAGGCG
AGGCACTTGCTCGTACGACGcacctgcaagaagatACAGTACAAGGGGATAGGCGTTTTTTgaattattcaggcgtagcaaccaggTTTCACAGTACAAGGGGATAGGCGatggaattatcgcaggtgTTAAGGTGCCGGGCCCACAT
>Seq_543_TGACTGGTACTACTCAGTTC
AGGCACTTGCTCGTACGACGcacctgcaagaagatTGACTGGTACTACTCAGTTCTTTTTTgaattattcaggcgtagcaaccaggTTTCTGACTGGTACTACTCAGTTCatggaattatcgcaggtgTTAAGGTGCCGGGCCCACAT
>Seq_544_GGGAAGTACTACTACCGATA
AGGCACTTGCTCGTACGACGcacctgcaagaagatGGGAAGTACTACTACCGATATTTTTTgaattattcaggcgtagcaaccaggTTTCGGGAAGTACTACTACCGATAatggaattatcgcaggtgTTAAGGTGCCGGGCCCACAT
>Seq_545_AGCGTTGAAGATACGACTCC
AGGCACTTGCTCGTACGACGcacctgcaagaagatAGCGTTGAAGATACGACTCCTTTTTTgaattattcaggcgtagcaaccaggTTTCAGCGTTGAAGATACGACTCCatggaattatcgcaggtgTTAAGGTGCCGGGCCCACAT
>Seq_546_AGGATTCGTAACCGGACAAT
AGGCACTTGCTCGTACGACGcacctgcaagaagatAGGATTCGTAACCGGACAATTTTTTTgaattattcaggcgtagcaaccaggTTTCAGGATTCGTAACCGGACAATatggaattatcgcaggtgTTAAGGTGCCGGGCCCACAT
>Seq_547_TGACGTACTGAACCGCTTGC
AGGCACTTGCTCGTACGACGcacctgcaagaagatTGACGTACTGAACCGCTTGCTTTTTTgaattattcaggcgtagcaaccaggTTTCTGACGTACTGAACCGCTTGCatggaattatcgcaggtgTTAAGGTGCCGGGCCCACAT
>Seq_548_CGCCCATGACTAGGCAATTG
AGGCACTTGCTCGTACGACGcacctgcaagaagatCGCCCATGACTAGGCAATTGTTTTTTgaattattcaggcgtagcaaccaggTTTCCGCCCATGACTAGGCAATTGatggaattatcgcaggtgTTAAGGTGCCGGGCCCACAT
>Seq_549_GTTGCTCGGGAAGCATCTGC
AGGCACTTGCTCGTACGACGcacctgcaagaagatGTTGCTCGGGAAGCATCTGCTTTTTTgaattattcaggcgtagcaaccaggTTTCGTTGCTCGGGAAGCATCTGCatggaattatcgcaggtgTTAAGGTGCCGGGCCCACAT
>Seq_550_CACAGGTACCTATCACGACA
AGGCACTTGCTCGTACGACGcacctgcaagaagatCACAGGTACCTATCACGACATTTTTTgaattattcaggcgtagcaaccaggTTTCCACAGGTACCTATCACGACAatggaattatcgcaggtgTTAAGGTGCCGGGCCCACAT
>Seq_551_TGTTCGCTACAACCATTAGG
AGGCACTTGCTCGTACGACGcacctgcaagaagatTGTTCGCTACAACCATTAGGTTTTTTgaattattcaggcgtagcaaccaggTTTCTGTTCGCTACAACCATTAGGatggaattatcgcaggtgTTAAGGTGCCGGGCCCACAT
>Seq_552_GGGTCCGCACACTACACCGC
AGGCACTTGCTCGTACGACGcacctgcaagaagatGGGTCCGCACACTACACCGCTTTTTTgaattattcaggcgtagcaaccaggTTTCGGGTCCGCACACTACACCGCatggaattatcgcaggtgTTAAGGTGCCGGGCCCACAT
>Seq_553_CGTTGTTGTAGAAGTACGAT
AGGCACTTGCTCGTACGACGcacctgcaagaagatCGTTGTTGTAGAAGTACGATTTTTTTgaattattcaggcgtagcaaccaggTTTCCGTTGTTGTAGAAGTACGATatggaattatcgcaggtgTTAAGGTGCCGGGCCCACAT
>Seq_554_CGAACGTACGGAGAAGCTCC
AGGCACTTGCTCGTACGACGcacctgcaagaagatCGAACGTACGGAGAAGCTCCTTTTTTgaattattcaggcgtagcaaccaggTTTCCGAACGTACGGAGAAGCTCCatggaattatcgcaggtgTTAAGGTGCCGGGCCCACAT
>Seq_555_TGTACCATAGACTCCCGTAT
AGGCACTTGCTCGTACGACGcacctgcaagaagatTGTACCATAGACTCCCGTATTTTTTTgaattattcaggcgtagcaaccaggTTTCTGTACCATAGACTCCCGTATatggaattatcgcaggtgTTAAGGTGCCGGGCCCACAT
>Seq_556_AAACGACCAGTAGATCGCGT
AGGCACTTGCTCGTACGACGcacctgcaagaagatAAACGACCAGTAGATCGCGTTTTTTTgaattattcaggcgtagcaaccaggTTTCAAACGACCAGTAGATCGCGTatggaattatcgcaggtgTTAAGGTGCCGGGCCCACAT
>Seq_557_GATGCGTTCAACCCCACGGT
AGGCACTTGCTCGTACGACGcacctgcaagaagatGATGCGTTCAACCCCACGGTTTTTTTgaattattcaggcgtagcaaccaggTTTCGATGCGTTCAACCCCACGGTatggaattatcgcaggtgTTAAGGTGCCGGGCCCACAT
>Seq_558_GCGTGTTAGCTACCTATACC
AGGCACTTGCTCGTACGACGcacctgcaagaagatGCGTGTTAGCTACCTATACCTTTTTTgaattattcaggcgtagcaaccaggTTTCGCGTGTTAGCTACCTATACCatggaattatcgcaggtgTTAAGGTGCCGGGCCCACAT
>Seq_559_TGCGCCTAGAATAGATTCCT
AGGCACTTGCTCGTACGACGcacctgcaagaagatTGCGCCTAGAATAGATTCCTTTTTTTgaattattcaggcgtagcaaccaggTTTCTGCGCCTAGAATAGATTCCTatggaattatcgcaggtgTTAAGGTGCCGGGCCCACAT
>Seq_560_ATCGTAGACACACTGGATGG
AGGCACTTGCTCGTACGACGcacctgcaagaagatATCGTAGACACACTGGATGGTTTTTTgaattattcaggcgtagcaaccaggTTTCATCGTAGACACACTGGATGGatggaattatcgcaggtgTTAAGGTGCCGGGCCCACAT
>Seq_561_GAGGGATCATGATTAGTCGG
AGGCACTTGCTCGTACGACGcacctgcaagaagatGAGGGATCATGATTAGTCGGTTTTTTgaattattcaggcgtagcaaccaggTTTCGAGGGATCATGATTAGTCGGatggaattatcgcaggtgTTAAGGTGCCGGGCCCACAT
>Seq_562_GGAGTTGGAACTTCACCGGC
AGGCACTTGCTCGTACGACGcacctgcaagaagatGGAGTTGGAACTTCACCGGCTTTTTTgaattattcaggcgtagcaaccaggTTTCGGAGTTGGAACTTCACCGGCatggaattatcgcaggtgTTAAGGTGCCGGGCCCACAT
>Seq_563_GAGGCCAACGAACGGGCGAC
AGGCACTTGCTCGTACGACGcacctgcaagaagatGAGGCCAACGAACGGGCGACTTTTTTgaattattcaggcgtagcaaccaggTTTCGAGGCCAACGAACGGGCGACatggaattatcgcaggtgTTAAGGTGCCGGGCCCACAT
>Seq_564_CAAGAACAGCATCGACAAGC
AGGCACTTGCTCGTACGACGcacctgcaagaagatCAAGAACAGCATCGACAAGCTTTTTTgaattattcaggcgtagcaaccaggTTTCCAAGAACAGCATCGACAAGCatggaattatcgcaggtgTTAAGGTGCCGGGCCCACAT
>Seq_565_TCCCGCAAGCGATCACGCAC
AGGCACTTGCTCGTACGACGcacctgcaagaagatTCCCGCAAGCGATCACGCACTTTTTTgaattattcaggcgtagcaaccaggTTTCTCCCGCAAGCGATCACGCACatggaattatcgcaggtgTTAAGGTGCCGGGCCCACAT
>Seq_566_TCGATGAACGCAGCATTCGG
AGGCACTTGCTCGTACGACGcacctgcaagaagatTCGATGAACGCAGCATTCGGTTTTTTgaattattcaggcgtagcaaccaggTTTCTCGATGAACGCAGCATTCGGatggaattatcgcaggtgTTAAGGTGCCGGGCCCACAT
>Seq_567_GATCCGTCGAATTCTACGAT
AGGCACTTGCTCGTACGACGcacctgcaagaagatGATCCGTCGAATTCTACGATTTTTTTgaattattcaggcgtagcaaccaggTTTCGATCCGTCGAATTCTACGATatggaattatcgcaggtgTTAAGGTGCCGGGCCCACAT
>Seq_568_CGTTGACAATTCGATCCTTA
AGGCACTTGCTCGTACGACGcacctgcaagaagatCGTTGACAATTCGATCCTTATTTTTTgaattattcaggcgtagcaaccaggTTTCCGTTGACAATTCGATCCTTAatggaattatcgcaggtgTTAAGGTGCCGGGCCCACAT
>Seq_569_TGCGATAACTACCCACGACA
AGGCACTTGCTCGTACGACGcacctgcaagaagatTGCGATAACTACCCACGACATTTTTTgaattattcaggcgtagcaaccaggTTTCTGCGATAACTACCCACGACAatggaattatcgcaggtgTTAAGGTGCCGGGCCCACAT
>Seq_570_GATGTCGAACCTCCGCGAAG
AGGCACTTGCTCGTACGACGcacctgcaagaagatGATGTCGAACCTCCGCGAAGTTTTTTgaattattcaggcgtagcaaccaggTTTCGATGTCGAACCTCCGCGAAGatggaattatcgcaggtgTTAAGGTGCCGGGCCCACAT
>Seq_571_GTGCTGTACGAATGCCCCTA
AGGCACTTGCTCGTACGACGcacctgcaagaagatGTGCTGTACGAATGCCCCTATTTTTTgaattattcaggcgtagcaaccaggTTTCGTGCTGTACGAATGCCCCTAatggaattatcgcaggtgTTAAGGTGCCGGGCCCACAT
>Seq_572_TATTCTGAACGGACGTCCAT
AGGCACTTGCTCGTACGACGcacctgcaagaagatTATTCTGAACGGACGTCCATTTTTTTgaattattcaggcgtagcaaccaggTTTCTATTCTGAACGGACGTCCATatggaattatcgcaggtgTTAAGGTGCCGGGCCCACAT
>Seq_573_GTAGGCGTACGACCGCGGGT
AGGCACTTGCTCGTACGACGcacctgcaagaagatGTAGGCGTACGACCGCGGGTTTTTTTgaattattcaggcgtagcaaccaggTTTCGTAGGCGTACGACCGCGGGTatggaattatcgcaggtgTTAAGGTGCCGGGCCCACAT
>Seq_574_CGGGGCAAGCTACGTTAACC
AGGCACTTGCTCGTACGACGcacctgcaagaagatCGGGGCAAGCTACGTTAACCTTTTTTgaattattcaggcgtagcaaccaggTTTCCGGGGCAAGCTACGTTAACCatggaattatcgcaggtgTTAAGGTGCCGGGCCCACAT
>Seq_575_AGTCAGACTCAACGCCCAAG
AGGCACTTGCTCGTACGACGcacctgcaagaagatAGTCAGACTCAACGCCCAAGTTTTTTgaattattcaggcgtagcaaccaggTTTCAGTCAGACTCAACGCCCAAGatggaattatcgcaggtgTTAAGGTGCCGGGCCCACAT
>Seq_576_TGCCTGCTAGATCGAGAATC
AGGCACTTGCTCGTACGACGcacctgcaagaagatTGCCTGCTAGATCGAGAATCTTTTTTgaattattcaggcgtagcaaccaggTTTCTGCCTGCTAGATCGAGAATCatggaattatcgcaggtgTTAAGGTGCCGGGCCCACAT
>Seq_577_GGGACTGACGCAGTCCCAGA
AGGCACTTGCTCGTACGACGcacctgcaagaagatGGGACTGACGCAGTCCCAGATTTTTTgaattattcaggcgtagcaaccaggTTTCGGGACTGACGCAGTCCCAGAatggaattatcgcaggtgTTAAGGTGCCGGGCCCACAT
>Seq_578_GTCGTGCAATGGCTTCACTT
AGGCACTTGCTCGTACGACGcacctgcaagaagatGTCGTGCAATGGCTTCACTTTTTTTTgaattattcaggcgtagcaaccaggTTTCGTCGTGCAATGGCTTCACTTatggaattatcgcaggtgTTAAGGTGCCGGGCCCACAT
>Seq_579_CCTATGCACACGCGTGGAAG
AGGCACTTGCTCGTACGACGcacctgcaagaagatCCTATGCACACGCGTGGAAGTTTTTTgaattattcaggcgtagcaaccaggTTTCCCTATGCACACGCGTGGAAGatggaattatcgcaggtgTTAAGGTGCCGGGCCCACAT
>Seq_580_AAATGACACCGAGCTAGGGA
AGGCACTTGCTCGTACGACGcacctgcaagaagatAAATGACACCGAGCTAGGGATTTTTTgaattattcaggcgtagcaaccaggTTTCAAATGACACCGAGCTAGGGAatggaattatcgcaggtgTTAAGGTGCCGGGCCCACAT
>Seq_581_TTGTCGGAACTCAATATCTT
AGGCACTTGCTCGTACGACGcacctgcaagaagatTTGTCGGAACTCAATATCTTTTTTTTgaattattcaggcgtagcaaccaggTTTCTTGTCGGAACTCAATATCTTatggaattatcgcaggtgTTAAGGTGCCGGGCCCACAT
>Seq_582_GAGCGCCAGATGGTGAATGT
AGGCACTTGCTCGTACGACGcacctgcaagaagatGAGCGCCAGATGGTGAATGTTTTTTTgaattattcaggcgtagcaaccaggTTTCGAGCGCCAGATGGTGAATGTatggaattatcgcaggtgTTAAGGTGCCGGGCCCACAT
>Seq_583_ACGGGAAAGACTTGCATGTC
AGGCACTTGCTCGTACGACGcacctgcaagaagatACGGGAAAGACTTGCATGTCTTTTTTgaattattcaggcgtagcaaccaggTTTCACGGGAAAGACTTGCATGTCatggaattatcgcaggtgTTAAGGTGCCGGGCCCACAT
>Seq_584_CAAGAGGAATGTCCCCGTAG
AGGCACTTGCTCGTACGACGcacctgcaagaagatCAAGAGGAATGTCCCCGTAGTTTTTTgaattattcaggcgtagcaaccaggTTTCCAAGAGGAATGTCCCCGTAGatggaattatcgcaggtgTTAAGGTGCCGGGCCCACAT
>Seq_585_TAACGTCGACATACGTCCAT
AGGCACTTGCTCGTACGACGcacctgcaagaagatTAACGTCGACATACGTCCATTTTTTTgaattattcaggcgtagcaaccaggTTTCTAACGTCGACATACGTCCATatggaattatcgcaggtgTTAAGGTGCCGGGCCCACAT
>Seq_586_TGTGGCCGAGAGGTAGTTGT
AGGCACTTGCTCGTACGACGcacctgcaagaagatTGTGGCCGAGAGGTAGTTGTTTTTTTgaattattcaggcgtagcaaccaggTTTCTGTGGCCGAGAGGTAGTTGTatggaattatcgcaggtgTTAAGGTGCCGGGCCCACAT
>Seq_587_AGGAAGGGATACTGGCGGTT
AGGCACTTGCTCGTACGACGcacctgcaagaagatAGGAAGGGATACTGGCGGTTTTTTTTgaattattcaggcgtagcaaccaggTTTCAGGAAGGGATACTGGCGGTTatggaattatcgcaggtgTTAAGGTGCCGGGCCCACAT
>Seq_588_CATACATACAAGGTTTGGGT
AGGCACTTGCTCGTACGACGcacctgcaagaagatCATACATACAAGGTTTGGGTTTTTTTgaattattcaggcgtagcaaccaggTTTCCATACATACAAGGTTTGGGTatggaattatcgcaggtgTTAAGGTGCCGGGCCCACAT
>Seq_589_GCGGTAATACATCTTATGGT
AGGCACTTGCTCGTACGACGcacctgcaagaagatGCGGTAATACATCTTATGGTTTTTTTgaattattcaggcgtagcaaccaggTTTCGCGGTAATACATCTTATGGTatggaattatcgcaggtgTTAAGGTGCCGGGCCCACAT
>Seq_590_CAGTTCGTATAGCGTAATCC
AGGCACTTGCTCGTACGACGcacctgcaagaagatCAGTTCGTATAGCGTAATCCTTTTTTgaattattcaggcgtagcaaccaggTTTCCAGTTCGTATAGCGTAATCCatggaattatcgcaggtgTTAAGGTGCCGGGCCCACAT
>Seq_591_CTTGTACGCAACGTCTGCAG
AGGCACTTGCTCGTACGACGcacctgcaagaagatCTTGTACGCAACGTCTGCAGTTTTTTgaattattcaggcgtagcaaccaggTTTCCTTGTACGCAACGTCTGCAGatggaattatcgcaggtgTTAAGGTGCCGGGCCCACAT
>Seq_592_CTGAACGCAACGACTAATTC
AGGCACTTGCTCGTACGACGcacctgcaagaagatCTGAACGCAACGACTAATTCTTTTTTgaattattcaggcgtagcaaccaggTTTCCTGAACGCAACGACTAATTCatggaattatcgcaggtgTTAAGGTGCCGGGCCCACAT
>Seq_593_CCTCCTGAGAGGCTACGGAT
AGGCACTTGCTCGTACGACGcacctgcaagaagatCCTCCTGAGAGGCTACGGATTTTTTTgaattattcaggcgtagcaaccaggTTTCCCTCCTGAGAGGCTACGGATatggaattatcgcaggtgTTAAGGTGCCGGGCCCACAT
>Seq_594_CTCGGTCCACTATGCGGGCA
AGGCACTTGCTCGTACGACGcacctgcaagaagatCTCGGTCCACTATGCGGGCATTTTTTgaattattcaggcgtagcaaccaggTTTCCTCGGTCCACTATGCGGGCAatggaattatcgcaggtgTTAAGGTGCCGGGCCCACAT
>Seq_595_ACAGGCCACGAACGAGAGTG
AGGCACTTGCTCGTACGACGcacctgcaagaagatACAGGCCACGAACGAGAGTGTTTTTTgaattattcaggcgtagcaaccaggTTTCACAGGCCACGAACGAGAGTGatggaattatcgcaggtgTTAAGGTGCCGGGCCCACAT
>Seq_596_GAAAGTGGATACCGGGAGGT
AGGCACTTGCTCGTACGACGcacctgcaagaagatGAAAGTGGATACCGGGAGGTTTTTTTgaattattcaggcgtagcaaccaggTTTCGAAAGTGGATACCGGGAGGTatggaattatcgcaggtgTTAAGGTGCCGGGCCCACAT
>Seq_597_ACGAGTATCAGAACCCAGCG
AGGCACTTGCTCGTACGACGcacctgcaagaagatACGAGTATCAGAACCCAGCGTTTTTTgaattattcaggcgtagcaaccaggTTTCACGAGTATCAGAACCCAGCGatggaattatcgcaggtgTTAAGGTGCCGGGCCCACAT
>Seq_598_GGCGGGAACTACGGCATATT
AGGCACTTGCTCGTACGACGcacctgcaagaagatGGCGGGAACTACGGCATATTTTTTTTgaattattcaggcgtagcaaccaggTTTCGGCGGGAACTACGGCATATTatggaattatcgcaggtgTTAAGGTGCCGGGCCCACAT
>Seq_599_GACCCACCAACACGGGCGGG
AGGCACTTGCTCGTACGACGcacctgcaagaagatGACCCACCAACACGGGCGGGTTTTTTgaattattcaggcgtagcaaccaggTTTCGACCCACCAACACGGGCGGGatggaattatcgcaggtgTTAAGGTGCCGGGCCCACAT
>Seq_600_GCGCGGCATCAACATCCCTT
AGGCACTTGCTCGTACGACGcacctgcaagaagatGCGCGGCATCAACATCCCTTTTTTTTgaattattcaggcgtagcaaccaggTTTCGCGCGGCATCAACATCCCTTatggaattatcgcaggtgTTAAGGTGCCGGGCCCACAT
>Seq_601_ACCCAGATGTAAGCCCGGAC
AGGCACTTGCTCGTACGACGcacctgcaagaagatACCCAGATGTAAGCCCGGACTTTTTTgaattattcaggcgtagcaaccaggTTTCACCCAGATGTAAGCCCGGACatggaattatcgcaggtgTTAAGGTGCCGGGCCCACAT
>Seq_602_ACCGGGTGACAACGTTCGAG
AGGCACTTGCTCGTACGACGcacctgcaagaagatACCGGGTGACAACGTTCGAGTTTTTTgaattattcaggcgtagcaaccaggTTTCACCGGGTGACAACGTTCGAGatggaattatcgcaggtgTTAAGGTGCCGGGCCCACAT
>Seq_603_GGCGCTAGATCAATACTAAC
AGGCACTTGCTCGTACGACGcacctgcaagaagatGGCGCTAGATCAATACTAACTTTTTTgaattattcaggcgtagcaaccaggTTTCGGCGCTAGATCAATACTAACatggaattatcgcaggtgTTAAGGTGCCGGGCCCACAT
>Seq_604_CCATCGCTACAATCGGGCAG
AGGCACTTGCTCGTACGACGcacctgcaagaagatCCATCGCTACAATCGGGCAGTTTTTTgaattattcaggcgtagcaaccaggTTTCCCATCGCTACAATCGGGCAGatggaattatcgcaggtgTTAAGGTGCCGGGCCCACAT
>Seq_605_TGCACCGACACCACTTCGAT
AGGCACTTGCTCGTACGACGcacctgcaagaagatTGCACCGACACCACTTCGATTTTTTTgaattattcaggcgtagcaaccaggTTTCTGCACCGACACCACTTCGATatggaattatcgcaggtgTTAAGGTGCCGGGCCCACAT
>Seq_606_CATAGGCCTAACGCACTACG
AGGCACTTGCTCGTACGACGcacctgcaagaagatCATAGGCCTAACGCACTACGTTTTTTgaattattcaggcgtagcaaccaggTTTCCATAGGCCTAACGCACTACGatggaattatcgcaggtgTTAAGGTGCCGGGCCCACAT
>Seq_607_GCCCTCGATAACCTCTGCCC
AGGCACTTGCTCGTACGACGcacctgcaagaagatGCCCTCGATAACCTCTGCCCTTTTTTgaattattcaggcgtagcaaccaggTTTCGCCCTCGATAACCTCTGCCCatggaattatcgcaggtgTTAAGGTGCCGGGCCCACAT
>Seq_608_GTTGTCGGATAGGACCGCGC
AGGCACTTGCTCGTACGACGcacctgcaagaagatGTTGTCGGATAGGACCGCGCTTTTTTgaattattcaggcgtagcaaccaggTTTCGTTGTCGGATAGGACCGCGCatggaattatcgcaggtgTTAAGGTGCCGGGCCCACAT
>Seq_609_GCTTACGATAGAGTTGAAGG
AGGCACTTGCTCGTACGACGcacctgcaagaagatGCTTACGATAGAGTTGAAGGTTTTTTgaattattcaggcgtagcaaccaggTTTCGCTTACGATAGAGTTGAAGGatggaattatcgcaggtgTTAAGGTGCCGGGCCCACAT
>Seq_610_CCGCGCTGACAGCCATGTCT
AGGCACTTGCTCGTACGACGcacctgcaagaagatCCGCGCTGACAGCCATGTCTTTTTTTgaattattcaggcgtagcaaccaggTTTCCCGCGCTGACAGCCATGTCTatggaattatcgcaggtgTTAAGGTGCCGGGCCCACAT
>Seq_611_GTGGGTAGCAAGTGTGGGAC
AGGCACTTGCTCGTACGACGcacctgcaagaagatGTGGGTAGCAAGTGTGGGACTTTTTTgaattattcaggcgtagcaaccaggTTTCGTGGGTAGCAAGTGTGGGACatggaattatcgcaggtgTTAAGGTGCCGGGCCCACAT
>Seq_612_TGTCAATGAGACCCGGATAC
AGGCACTTGCTCGTACGACGcacctgcaagaagatTGTCAATGAGACCCGGATACTTTTTTgaattattcaggcgtagcaaccaggTTTCTGTCAATGAGACCCGGATACatggaattatcgcaggtgTTAAGGTGCCGGGCCCACAT
>Seq_613_ATAATGGAATTGCGTCGATC
AGGCACTTGCTCGTACGACGcacctgcaagaagatATAATGGAATTGCGTCGATCTTTTTTgaattattcaggcgtagcaaccaggTTTCATAATGGAATTGCGTCGATCatggaattatcgcaggtgTTAAGGTGCCGGGCCCACAT
>Seq_614_GGGTACCAGCAGTCTCGGCG
AGGCACTTGCTCGTACGACGcacctgcaagaagatGGGTACCAGCAGTCTCGGCGTTTTTTgaattattcaggcgtagcaaccaggTTTCGGGTACCAGCAGTCTCGGCGatggaattatcgcaggtgTTAAGGTGCCGGGCCCACAT
>Seq_615_GGGTGACTCAGAAGCCGCCG
AGGCACTTGCTCGTACGACGcacctgcaagaagatGGGTGACTCAGAAGCCGCCGTTTTTTgaattattcaggcgtagcaaccaggTTTCGGGTGACTCAGAAGCCGCCGatggaattatcgcaggtgTTAAGGTGCCGGGCCCACAT
>Seq_616_CGAGTAGAATCCGATACAAG
AGGCACTTGCTCGTACGACGcacctgcaagaagatCGAGTAGAATCCGATACAAGTTTTTTgaattattcaggcgtagcaaccaggTTTCCGAGTAGAATCCGATACAAGatggaattatcgcaggtgTTAAGGTGCCGGGCCCACAT
>Seq_617_CCGGTCGAACCTTCGCCGAG
AGGCACTTGCTCGTACGACGcacctgcaagaagatCCGGTCGAACCTTCGCCGAGTTTTTTgaattattcaggcgtagcaaccaggTTTCCCGGTCGAACCTTCGCCGAGatggaattatcgcaggtgTTAAGGTGCCGGGCCCACAT
>Seq_618_GCGATCTAACAAGCGGCCTG
AGGCACTTGCTCGTACGACGcacctgcaagaagatGCGATCTAACAAGCGGCCTGTTTTTTgaattattcaggcgtagcaaccaggTTTCGCGATCTAACAAGCGGCCTGatggaattatcgcaggtgTTAAGGTGCCGGGCCCACAT
>Seq_619_GTAAGCTAACCTGTTATCGT
AGGCACTTGCTCGTACGACGcacctgcaagaagatGTAAGCTAACCTGTTATCGTTTTTTTgaattattcaggcgtagcaaccaggTTTCGTAAGCTAACCTGTTATCGTatggaattatcgcaggtgTTAAGGTGCCGGGCCCACAT
>Seq_620_ACGAAGCGAAGGCAATACTC
AGGCACTTGCTCGTACGACGcacctgcaagaagatACGAAGCGAAGGCAATACTCTTTTTTgaattattcaggcgtagcaaccaggTTTCACGAAGCGAAGGCAATACTCatggaattatcgcaggtgTTAAGGTGCCGGGCCCACAT
>Seq_621_CTTATCGTACAGGTGGAACC
AGGCACTTGCTCGTACGACGcacctgcaagaagatCTTATCGTACAGGTGGAACCTTTTTTgaattattcaggcgtagcaaccaggTTTCCTTATCGTACAGGTGGAACCatggaattatcgcaggtgTTAAGGTGCCGGGCCCACAT
>Seq_622_GGGCTGTACCACCGGTTTCG
AGGCACTTGCTCGTACGACGcacctgcaagaagatGGGCTGTACCACCGGTTTCGTTTTTTgaattattcaggcgtagcaaccaggTTTCGGGCTGTACCACCGGTTTCGatggaattatcgcaggtgTTAAGGTGCCGGGCCCACAT
>Seq_623_GTCTCAAATAGGTCTGGCTG
AGGCACTTGCTCGTACGACGcacctgcaagaagatGTCTCAAATAGGTCTGGCTGTTTTTTgaattattcaggcgtagcaaccaggTTTCGTCTCAAATAGGTCTGGCTGatggaattatcgcaggtgTTAAGGTGCCGGGCCCACAT
>Seq_624_ACTAACTAGAGGTGCAACCG
AGGCACTTGCTCGTACGACGcacctgcaagaagatACTAACTAGAGGTGCAACCGTTTTTTgaattattcaggcgtagcaaccaggTTTCACTAACTAGAGGTGCAACCGatggaattatcgcaggtgTTAAGGTGCCGGGCCCACAT
>Seq_625_GTATACGAAGGTGCCGGGTT
AGGCACTTGCTCGTACGACGcacctgcaagaagatGTATACGAAGGTGCCGGGTTTTTTTTgaattattcaggcgtagcaaccaggTTTCGTATACGAAGGTGCCGGGTTatggaattatcgcaggtgTTAAGGTGCCGGGCCCACAT
>Seq_626_CGTAGCGGAACCGAGACCCG
AGGCACTTGCTCGTACGACGcacctgcaagaagatCGTAGCGGAACCGAGACCCGTTTTTTgaattattcaggcgtagcaaccaggTTTCCGTAGCGGAACCGAGACCCGatggaattatcgcaggtgTTAAGGTGCCGGGCCCACAT
>Seq_627_CAGCACTATAGACTGCTGCC
AGGCACTTGCTCGTACGACGcacctgcaagaagatCAGCACTATAGACTGCTGCCTTTTTTgaattattcaggcgtagcaaccaggTTTCCAGCACTATAGACTGCTGCCatggaattatcgcaggtgTTAAGGTGCCGGGCCCACAT
>Seq_628_GCGGCTGAACCGTCCATTGC
AGGCACTTGCTCGTACGACGcacctgcaagaagatGCGGCTGAACCGTCCATTGCTTTTTTgaattattcaggcgtagcaaccaggTTTCGCGGCTGAACCGTCCATTGCatggaattatcgcaggtgTTAAGGTGCCGGGCCCACAT
>Seq_629_CGCAACCGAATAGGCACTGA
AGGCACTTGCTCGTACGACGcacctgcaagaagatCGCAACCGAATAGGCACTGATTTTTTgaattattcaggcgtagcaaccaggTTTCCGCAACCGAATAGGCACTGAatggaattatcgcaggtgTTAAGGTGCCGGGCCCACAT
>Seq_630_CGCCAGCAAGCTAACCTCAG
AGGCACTTGCTCGTACGACGcacctgcaagaagatCGCCAGCAAGCTAACCTCAGTTTTTTgaattattcaggcgtagcaaccaggTTTCCGCCAGCAAGCTAACCTCAGatggaattatcgcaggtgTTAAGGTGCCGGGCCCACAT
>Seq_631_CGTAACAACACAGGTGCCTA
AGGCACTTGCTCGTACGACGcacctgcaagaagatCGTAACAACACAGGTGCCTATTTTTTgaattattcaggcgtagcaaccaggTTTCCGTAACAACACAGGTGCCTAatggaattatcgcaggtgTTAAGGTGCCGGGCCCACAT
>Seq_632_GAACTAAATCATGCGCGATT
AGGCACTTGCTCGTACGACGcacctgcaagaagatGAACTAAATCATGCGCGATTTTTTTTgaattattcaggcgtagcaaccaggTTTCGAACTAAATCATGCGCGATTatggaattatcgcaggtgTTAAGGTGCCGGGCCCACAT
>Seq_633_ACGACTGATGAGGTGGCATC
AGGCACTTGCTCGTACGACGcacctgcaagaagatACGACTGATGAGGTGGCATCTTTTTTgaattattcaggcgtagcaaccaggTTTCACGACTGATGAGGTGGCATCatggaattatcgcaggtgTTAAGGTGCCGGGCCCACAT
>Seq_634_CGGGGTTAGAGAGATCGGTT
AGGCACTTGCTCGTACGACGcacctgcaagaagatCGGGGTTAGAGAGATCGGTTTTTTTTgaattattcaggcgtagcaaccaggTTTCCGGGGTTAGAGAGATCGGTTatggaattatcgcaggtgTTAAGGTGCCGGGCCCACAT
>Seq_635_AGTAACATAACCGATCTCTG
AGGCACTTGCTCGTACGACGcacctgcaagaagatAGTAACATAACCGATCTCTGTTTTTTgaattattcaggcgtagcaaccaggTTTCAGTAACATAACCGATCTCTGatggaattatcgcaggtgTTAAGGTGCCGGGCCCACAT
>Seq_636_TCGGAGGCAACGGACTCATC
AGGCACTTGCTCGTACGACGcacctgcaagaagatTCGGAGGCAACGGACTCATCTTTTTTgaattattcaggcgtagcaaccaggTTTCTCGGAGGCAACGGACTCATCatggaattatcgcaggtgTTAAGGTGCCGGGCCCACAT
>Seq_637_GGATGCGGTCAATGCCGGAA
AGGCACTTGCTCGTACGACGcacctgcaagaagatGGATGCGGTCAATGCCGGAATTTTTTgaattattcaggcgtagcaaccaggTTTCGGATGCGGTCAATGCCGGAAatggaattatcgcaggtgTTAAGGTGCCGGGCCCACAT
>Seq_638_ATTATGCACCATACGGCCGC
AGGCACTTGCTCGTACGACGcacctgcaagaagatATTATGCACCATACGGCCGCTTTTTTgaattattcaggcgtagcaaccaggTTTCATTATGCACCATACGGCCGCatggaattatcgcaggtgTTAAGGTGCCGGGCCCACAT
>Seq_639_CTGGCCAAACCCACGCTGGG
AGGCACTTGCTCGTACGACGcacctgcaagaagatCTGGCCAAACCCACGCTGGGTTTTTTgaattattcaggcgtagcaaccaggTTTCCTGGCCAAACCCACGCTGGGatggaattatcgcaggtgTTAAGGTGCCGGGCCCACAT
>Seq_640_GCATCCAAGGATTAATCGGT
AGGCACTTGCTCGTACGACGcacctgcaagaagatGCATCCAAGGATTAATCGGTTTTTTTgaattattcaggcgtagcaaccaggTTTCGCATCCAAGGATTAATCGGTatggaattatcgcaggtgTTAAGGTGCCGGGCCCACAT
>Seq_641_TGCTCGAAGGCAGGATCTAC
AGGCACTTGCTCGTACGACGcacctgcaagaagatTGCTCGAAGGCAGGATCTACTTTTTTgaattattcaggcgtagcaaccaggTTTCTGCTCGAAGGCAGGATCTACatggaattatcgcaggtgTTAAGGTGCCGGGCCCACAT
>Seq_642_GTGAGTCGGCAAGAGCAACG
AGGCACTTGCTCGTACGACGcacctgcaagaagatGTGAGTCGGCAAGAGCAACGTTTTTTgaattattcaggcgtagcaaccaggTTTCGTGAGTCGGCAAGAGCAACGatggaattatcgcaggtgTTAAGGTGCCGGGCCCACAT
>Seq_643_CCCCGACGAGAAGTCGCTGA
AGGCACTTGCTCGTACGACGcacctgcaagaagatCCCCGACGAGAAGTCGCTGATTTTTTgaattattcaggcgtagcaaccaggTTTCCCCCGACGAGAAGTCGCTGAatggaattatcgcaggtgTTAAGGTGCCGGGCCCACAT
>Seq_644_TGCCAAGCATGACGTGCTTA
AGGCACTTGCTCGTACGACGcacctgcaagaagatTGCCAAGCATGACGTGCTTATTTTTTgaattattcaggcgtagcaaccaggTTTCTGCCAAGCATGACGTGCTTAatggaattatcgcaggtgTTAAGGTGCCGGGCCCACAT
>Seq_645_GCAAACATAGAATGCGACAC
AGGCACTTGCTCGTACGACGcacctgcaagaagatGCAAACATAGAATGCGACACTTTTTTgaattattcaggcgtagcaaccaggTTTCGCAAACATAGAATGCGACACatggaattatcgcaggtgTTAAGGTGCCGGGCCCACAT
>Seq_646_GGGGTGAAACTCAGCGGACG
AGGCACTTGCTCGTACGACGcacctgcaagaagatGGGGTGAAACTCAGCGGACGTTTTTTgaattattcaggcgtagcaaccaggTTTCGGGGTGAAACTCAGCGGACGatggaattatcgcaggtgTTAAGGTGCCGGGCCCACAT
>Seq_647_AATGTTAGAACGCGCGCCAT
AGGCACTTGCTCGTACGACGcacctgcaagaagatAATGTTAGAACGCGCGCCATTTTTTTgaattattcaggcgtagcaaccaggTTTCAATGTTAGAACGCGCGCCATatggaattatcgcaggtgTTAAGGTGCCGGGCCCACAT
>Seq_648_AGCGCGGGAGATATAGCTAA
AGGCACTTGCTCGTACGACGcacctgcaagaagatAGCGCGGGAGATATAGCTAATTTTTTgaattattcaggcgtagcaaccaggTTTCAGCGCGGGAGATATAGCTAAatggaattatcgcaggtgTTAAGGTGCCGGGCCCACAT
>Seq_649_CGGAAGATTACACGTAGACA
AGGCACTTGCTCGTACGACGcacctgcaagaagatCGGAAGATTACACGTAGACATTTTTTgaattattcaggcgtagcaaccaggTTTCCGGAAGATTACACGTAGACAatggaattatcgcaggtgTTAAGGTGCCGGGCCCACAT
>Seq_650_CCAACAGATACGGCTCAGAC
AGGCACTTGCTCGTACGACGcacctgcaagaagatCCAACAGATACGGCTCAGACTTTTTTgaattattcaggcgtagcaaccaggTTTCCCAACAGATACGGCTCAGACatggaattatcgcaggtgTTAAGGTGCCGGGCCCACAT
>Seq_651_ATCCAGTTACACGAGTTGGT
AGGCACTTGCTCGTACGACGcacctgcaagaagatATCCAGTTACACGAGTTGGTTTTTTTgaattattcaggcgtagcaaccaggTTTCATCCAGTTACACGAGTTGGTatggaattatcgcaggtgTTAAGGTGCCGGGCCCACAT
>Seq_652_ATCCGATATAGGATGTTCCC
AGGCACTTGCTCGTACGACGcacctgcaagaagatATCCGATATAGGATGTTCCCTTTTTTgaattattcaggcgtagcaaccaggTTTCATCCGATATAGGATGTTCCCatggaattatcgcaggtgTTAAGGTGCCGGGCCCACAT
>Seq_653_AGATTAATACATCGGCCAAT
AGGCACTTGCTCGTACGACGcacctgcaagaagatAGATTAATACATCGGCCAATTTTTTTgaattattcaggcgtagcaaccaggTTTCAGATTAATACATCGGCCAATatggaattatcgcaggtgTTAAGGTGCCGGGCCCACAT
>Seq_654_GGGGAATAAGTTCACGACGC
AGGCACTTGCTCGTACGACGcacctgcaagaagatGGGGAATAAGTTCACGACGCTTTTTTgaattattcaggcgtagcaaccaggTTTCGGGGAATAAGTTCACGACGCatggaattatcgcaggtgTTAAGGTGCCGGGCCCACAT
>Seq_655_GCGATTCTATCACGACCGAT
AGGCACTTGCTCGTACGACGcacctgcaagaagatGCGATTCTATCACGACCGATTTTTTTgaattattcaggcgtagcaaccaggTTTCGCGATTCTATCACGACCGATatggaattatcgcaggtgTTAAGGTGCCGGGCCCACAT
>Seq_656_ACAAGACCTAACGTCAGGAT
AGGCACTTGCTCGTACGACGcacctgcaagaagatACAAGACCTAACGTCAGGATTTTTTTgaattattcaggcgtagcaaccaggTTTCACAAGACCTAACGTCAGGATatggaattatcgcaggtgTTAAGGTGCCGGGCCCACAT
>Seq_657_CGGTAGCACTATCCATTATG
AGGCACTTGCTCGTACGACGcacctgcaagaagatCGGTAGCACTATCCATTATGTTTTTTgaattattcaggcgtagcaaccaggTTTCCGGTAGCACTATCCATTATGatggaattatcgcaggtgTTAAGGTGCCGGGCCCACAT
>Seq_658_CAGTGGGCACCAACGCACCC
AGGCACTTGCTCGTACGACGcacctgcaagaagatCAGTGGGCACCAACGCACCCTTTTTTgaattattcaggcgtagcaaccaggTTTCCAGTGGGCACCAACGCACCCatggaattatcgcaggtgTTAAGGTGCCGGGCCCACAT
>Seq_659_AGGACAGCATACTAGACGCC
AGGCACTTGCTCGTACGACGcacctgcaagaagatAGGACAGCATACTAGACGCCTTTTTTgaattattcaggcgtagcaaccaggTTTCAGGACAGCATACTAGACGCCatggaattatcgcaggtgTTAAGGTGCCGGGCCCACAT
>Seq_660_CGCTCCCGATCACTTACTTC
AGGCACTTGCTCGTACGACGcacctgcaagaagatCGCTCCCGATCACTTACTTCTTTTTTgaattattcaggcgtagcaaccaggTTTCCGCTCCCGATCACTTACTTCatggaattatcgcaggtgTTAAGGTGCCGGGCCCACAT
>Seq_661_TCCGTCGACGTATAGACTAG
AGGCACTTGCTCGTACGACGcacctgcaagaagatTCCGTCGACGTATAGACTAGTTTTTTgaattattcaggcgtagcaaccaggTTTCTCCGTCGACGTATAGACTAGatggaattatcgcaggtgTTAAGGTGCCGGGCCCACAT
>Seq_662_CTCGCTCTTAGAGCTATCCC
AGGCACTTGCTCGTACGACGcacctgcaagaagatCTCGCTCTTAGAGCTATCCCTTTTTTgaattattcaggcgtagcaaccaggTTTCCTCGCTCTTAGAGCTATCCCatggaattatcgcaggtgTTAAGGTGCCGGGCCCACAT
>Seq_663_GGCATAAAATGGGCCCGTAA
AGGCACTTGCTCGTACGACGcacctgcaagaagatGGCATAAAATGGGCCCGTAATTTTTTgaattattcaggcgtagcaaccaggTTTCGGCATAAAATGGGCCCGTAAatggaattatcgcaggtgTTAAGGTGCCGGGCCCACAT
>Seq_664_GACTGTGAACACGTGGTAAT
AGGCACTTGCTCGTACGACGcacctgcaagaagatGACTGTGAACACGTGGTAATTTTTTTgaattattcaggcgtagcaaccaggTTTCGACTGTGAACACGTGGTAATatggaattatcgcaggtgTTAAGGTGCCGGGCCCACAT
>Seq_665_CGTGTCGACTTAACAGAATG
AGGCACTTGCTCGTACGACGcacctgcaagaagatCGTGTCGACTTAACAGAATGTTTTTTgaattattcaggcgtagcaaccaggTTTCCGTGTCGACTTAACAGAATGatggaattatcgcaggtgTTAAGGTGCCGGGCCCACAT
>Seq_666_CCTCTCCACGTACCGGCATG
AGGCACTTGCTCGTACGACGcacctgcaagaagatCCTCTCCACGTACCGGCATGTTTTTTgaattattcaggcgtagcaaccaggTTTCCCTCTCCACGTACCGGCATGatggaattatcgcaggtgTTAAGGTGCCGGGCCCACAT
>Seq_667_TAGTGCAATGATCGTCGTGT
AGGCACTTGCTCGTACGACGcacctgcaagaagatTAGTGCAATGATCGTCGTGTTTTTTTgaattattcaggcgtagcaaccaggTTTCTAGTGCAATGATCGTCGTGTatggaattatcgcaggtgTTAAGGTGCCGGGCCCACAT
>Seq_668_CGCGCGGCACACTCTCTTCC
AGGCACTTGCTCGTACGACGcacctgcaagaagatCGCGCGGCACACTCTCTTCCTTTTTTgaattattcaggcgtagcaaccaggTTTCCGCGCGGCACACTCTCTTCCatggaattatcgcaggtgTTAAGGTGCCGGGCCCACAT
>Seq_669_GCGACAAATTATGCGGCGAA
AGGCACTTGCTCGTACGACGcacctgcaagaagatGCGACAAATTATGCGGCGAATTTTTTgaattattcaggcgtagcaaccaggTTTCGCGACAAATTATGCGGCGAAatggaattatcgcaggtgTTAAGGTGCCGGGCCCACAT
>Seq_670_TACGAGCCAATATGAGACGC
AGGCACTTGCTCGTACGACGcacctgcaagaagatTACGAGCCAATATGAGACGCTTTTTTgaattattcaggcgtagcaaccaggTTTCTACGAGCCAATATGAGACGCatggaattatcgcaggtgTTAAGGTGCCGGGCCCACAT
>Seq_671_CCGAAGCACCAGTGGTGACG
AGGCACTTGCTCGTACGACGcacctgcaagaagatCCGAAGCACCAGTGGTGACGTTTTTTgaattattcaggcgtagcaaccaggTTTCCCGAAGCACCAGTGGTGACGatggaattatcgcaggtgTTAAGGTGCCGGGCCCACAT
>Seq_672_GGGCGAGTCAACATGTCGCG
AGGCACTTGCTCGTACGACGcacctgcaagaagatGGGCGAGTCAACATGTCGCGTTTTTTgaattattcaggcgtagcaaccaggTTTCGGGCGAGTCAACATGTCGCGatggaattatcgcaggtgTTAAGGTGCCGGGCCCACAT
>Seq_673_GCCGCCGCAAGCACCTGACC
AGGCACTTGCTCGTACGACGcacctgcaagaagatGCCGCCGCAAGCACCTGACCTTTTTTgaattattcaggcgtagcaaccaggTTTCGCCGCCGCAAGCACCTGACCatggaattatcgcaggtgTTAAGGTGCCGGGCCCACAT
>Seq_674_GGCCATGCATAACGCCGAGT
AGGCACTTGCTCGTACGACGcacctgcaagaagatGGCCATGCATAACGCCGAGTTTTTTTgaattattcaggcgtagcaaccaggTTTCGGCCATGCATAACGCCGAGTatggaattatcgcaggtgTTAAGGTGCCGGGCCCACAT
>Seq_675_TAAGCCCAACATGTAAGCTG
AGGCACTTGCTCGTACGACGcacctgcaagaagatTAAGCCCAACATGTAAGCTGTTTTTTgaattattcaggcgtagcaaccaggTTTCTAAGCCCAACATGTAAGCTGatggaattatcgcaggtgTTAAGGTGCCGGGCCCACAT
>Seq_676_CCGGTCCTAGGACTGGGTGC
AGGCACTTGCTCGTACGACGcacctgcaagaagatCCGGTCCTAGGACTGGGTGCTTTTTTgaattattcaggcgtagcaaccaggTTTCCCGGTCCTAGGACTGGGTGCatggaattatcgcaggtgTTAAGGTGCCGGGCCCACAT
>Seq_677_AAGCGGTCTACACGCCTTTG
AGGCACTTGCTCGTACGACGcacctgcaagaagatAAGCGGTCTACACGCCTTTGTTTTTTgaattattcaggcgtagcaaccaggTTTCAAGCGGTCTACACGCCTTTGatggaattatcgcaggtgTTAAGGTGCCGGGCCCACAT
>Seq_678_ACCGAAATGAGACCGGGAGT
AGGCACTTGCTCGTACGACGcacctgcaagaagatACCGAAATGAGACCGGGAGTTTTTTTgaattattcaggcgtagcaaccaggTTTCACCGAAATGAGACCGGGAGTatggaattatcgcaggtgTTAAGGTGCCGGGCCCACAT
>Seq_679_ATGCCGCGATACTCTAGGGG
AGGCACTTGCTCGTACGACGcacctgcaagaagatATGCCGCGATACTCTAGGGGTTTTTTgaattattcaggcgtagcaaccaggTTTCATGCCGCGATACTCTAGGGGatggaattatcgcaggtgTTAAGGTGCCGGGCCCACAT
>Seq_680_CTATGCGACGTATCACCCGG
AGGCACTTGCTCGTACGACGcacctgcaagaagatCTATGCGACGTATCACCCGGTTTTTTgaattattcaggcgtagcaaccaggTTTCCTATGCGACGTATCACCCGGatggaattatcgcaggtgTTAAGGTGCCGGGCCCACAT
>Seq_681_ATCTGCGGGAACATACCCGT
AGGCACTTGCTCGTACGACGcacctgcaagaagatATCTGCGGGAACATACCCGTTTTTTTgaattattcaggcgtagcaaccaggTTTCATCTGCGGGAACATACCCGTatggaattatcgcaggtgTTAAGGTGCCGGGCCCACAT
>Seq_682_GTTCGCCTATTACCGCCGTC
AGGCACTTGCTCGTACGACGcacctgcaagaagatGTTCGCCTATTACCGCCGTCTTTTTTgaattattcaggcgtagcaaccaggTTTCGTTCGCCTATTACCGCCGTCatggaattatcgcaggtgTTAAGGTGCCGGGCCCACAT
>Seq_683_ACGACTCCCAGAGGCCGAGC
AGGCACTTGCTCGTACGACGcacctgcaagaagatACGACTCCCAGAGGCCGAGCTTTTTTgaattattcaggcgtagcaaccaggTTTCACGACTCCCAGAGGCCGAGCatggaattatcgcaggtgTTAAGGTGCCGGGCCCACAT
>Seq_684_CGTAAGCAGATGATGTGACG
AGGCACTTGCTCGTACGACGcacctgcaagaagatCGTAAGCAGATGATGTGACGTTTTTTgaattattcaggcgtagcaaccaggTTTCCGTAAGCAGATGATGTGACGatggaattatcgcaggtgTTAAGGTGCCGGGCCCACAT
>Seq_685_AGTTGCTGACCAATCACTCC
AGGCACTTGCTCGTACGACGcacctgcaagaagatAGTTGCTGACCAATCACTCCTTTTTTgaattattcaggcgtagcaaccaggTTTCAGTTGCTGACCAATCACTCCatggaattatcgcaggtgTTAAGGTGCCGGGCCCACAT
>Seq_686_CTAGTCATCTAATTCCGAGC
AGGCACTTGCTCGTACGACGcacctgcaagaagatCTAGTCATCTAATTCCGAGCTTTTTTgaattattcaggcgtagcaaccaggTTTCCTAGTCATCTAATTCCGAGCatggaattatcgcaggtgTTAAGGTGCCGGGCCCACAT
>Seq_687_GGTTCGAGAGCACGACGGGG
AGGCACTTGCTCGTACGACGcacctgcaagaagatGGTTCGAGAGCACGACGGGGTTTTTTgaattattcaggcgtagcaaccaggTTTCGGTTCGAGAGCACGACGGGGatggaattatcgcaggtgTTAAGGTGCCGGGCCCACAT
>Seq_688_ATGCAGCGAAGGATGCGCAC
AGGCACTTGCTCGTACGACGcacctgcaagaagatATGCAGCGAAGGATGCGCACTTTTTTgaattattcaggcgtagcaaccaggTTTCATGCAGCGAAGGATGCGCACatggaattatcgcaggtgTTAAGGTGCCGGGCCCACAT
>Seq_689_GCACAGTCAACCATTAGCCT
AGGCACTTGCTCGTACGACGcacctgcaagaagatGCACAGTCAACCATTAGCCTTTTTTTgaattattcaggcgtagcaaccaggTTTCGCACAGTCAACCATTAGCCTatggaattatcgcaggtgTTAAGGTGCCGGGCCCACAT
>Seq_690_GTCCGGATAAGTTCATGTCG
AGGCACTTGCTCGTACGACGcacctgcaagaagatGTCCGGATAAGTTCATGTCGTTTTTTgaattattcaggcgtagcaaccaggTTTCGTCCGGATAAGTTCATGTCGatggaattatcgcaggtgTTAAGGTGCCGGGCCCACAT
>Seq_691_CTTCGGAACGCATCACCAGA
AGGCACTTGCTCGTACGACGcacctgcaagaagatCTTCGGAACGCATCACCAGATTTTTTgaattattcaggcgtagcaaccaggTTTCCTTCGGAACGCATCACCAGAatggaattatcgcaggtgTTAAGGTGCCGGGCCCACAT
>Seq_692_AATCTTACGAGACTCACGAC
AGGCACTTGCTCGTACGACGcacctgcaagaagatAATCTTACGAGACTCACGACTTTTTTgaattattcaggcgtagcaaccaggTTTCAATCTTACGAGACTCACGACatggaattatcgcaggtgTTAAGGTGCCGGGCCCACAT
>Seq_693_AGCTCGCATATGAGCATTAC
AGGCACTTGCTCGTACGACGcacctgcaagaagatAGCTCGCATATGAGCATTACTTTTTTgaattattcaggcgtagcaaccaggTTTCAGCTCGCATATGAGCATTACatggaattatcgcaggtgTTAAGGTGCCGGGCCCACAT
>Seq_694_GGCGCCTACTTAGAACTTTA
AGGCACTTGCTCGTACGACGcacctgcaagaagatGGCGCCTACTTAGAACTTTATTTTTTgaattattcaggcgtagcaaccaggTTTCGGCGCCTACTTAGAACTTTAatggaattatcgcaggtgTTAAGGTGCCGGGCCCACAT
>Seq_695_GCCCGTCGTAACCGGCGTAG
AGGCACTTGCTCGTACGACGcacctgcaagaagatGCCCGTCGTAACCGGCGTAGTTTTTTgaattattcaggcgtagcaaccaggTTTCGCCCGTCGTAACCGGCGTAGatggaattatcgcaggtgTTAAGGTGCCGGGCCCACAT
>Seq_696_TCCGAATCAATTGCACGCTA
AGGCACTTGCTCGTACGACGcacctgcaagaagatTCCGAATCAATTGCACGCTATTTTTTgaattattcaggcgtagcaaccaggTTTCTCCGAATCAATTGCACGCTAatggaattatcgcaggtgTTAAGGTGCCGGGCCCACAT
>Seq_697_CTGCCCACAATATCGGGGCA
AGGCACTTGCTCGTACGACGcacctgcaagaagatCTGCCCACAATATCGGGGCATTTTTTgaattattcaggcgtagcaaccaggTTTCCTGCCCACAATATCGGGGCAatggaattatcgcaggtgTTAAGGTGCCGGGCCCACAT
>Seq_698_GGGTCAGCACTAATGTGTGT
AGGCACTTGCTCGTACGACGcacctgcaagaagatGGGTCAGCACTAATGTGTGTTTTTTTgaattattcaggcgtagcaaccaggTTTCGGGTCAGCACTAATGTGTGTatggaattatcgcaggtgTTAAGGTGCCGGGCCCACAT
>Seq_699_CATCCGGAAGTTTATCCGTC
AGGCACTTGCTCGTACGACGcacctgcaagaagatCATCCGGAAGTTTATCCGTCTTTTTTgaattattcaggcgtagcaaccaggTTTCCATCCGGAAGTTTATCCGTCatggaattatcgcaggtgTTAAGGTGCCGGGCCCACAT
>Seq_700_GATCACCACGCAACGTCTCA
AGGCACTTGCTCGTACGACGcacctgcaagaagatGATCACCACGCAACGTCTCATTTTTTgaattattcaggcgtagcaaccaggTTTCGATCACCACGCAACGTCTCAatggaattatcgcaggtgTTAAGGTGCCGGGCCCACAT
>Seq_701_CTCAAAGATCAGCCGCTAGC
AGGCACTTGCTCGTACGACGcacctgcaagaagatCTCAAAGATCAGCCGCTAGCTTTTTTgaattattcaggcgtagcaaccaggTTTCCTCAAAGATCAGCCGCTAGCatggaattatcgcaggtgTTAAGGTGCCGGGCCCACAT
>Seq_702_GGAACGTAGACCTCGCCCGT
AGGCACTTGCTCGTACGACGcacctgcaagaagatGGAACGTAGACCTCGCCCGTTTTTTTgaattattcaggcgtagcaaccaggTTTCGGAACGTAGACCTCGCCCGTatggaattatcgcaggtgTTAAGGTGCCGGGCCCACAT
>Seq_703_CAGTCAATGATAGGCAGCGA
AGGCACTTGCTCGTACGACGcacctgcaagaagatCAGTCAATGATAGGCAGCGATTTTTTgaattattcaggcgtagcaaccaggTTTCCAGTCAATGATAGGCAGCGAatggaattatcgcaggtgTTAAGGTGCCGGGCCCACAT
>Seq_704_AGCCGGCACTCACTCCGCAA
AGGCACTTGCTCGTACGACGcacctgcaagaagatAGCCGGCACTCACTCCGCAATTTTTTgaattattcaggcgtagcaaccaggTTTCAGCCGGCACTCACTCCGCAAatggaattatcgcaggtgTTAAGGTGCCGGGCCCACAT
>Seq_705_GTGTCGCACGACTGACCCCG
AGGCACTTGCTCGTACGACGcacctgcaagaagatGTGTCGCACGACTGACCCCGTTTTTTgaattattcaggcgtagcaaccaggTTTCGTGTCGCACGACTGACCCCGatggaattatcgcaggtgTTAAGGTGCCGGGCCCACAT
>Seq_706_GGGACCAAGCGAAGCCCTAG
AGGCACTTGCTCGTACGACGcacctgcaagaagatGGGACCAAGCGAAGCCCTAGTTTTTTgaattattcaggcgtagcaaccaggTTTCGGGACCAAGCGAAGCCCTAGatggaattatcgcaggtgTTAAGGTGCCGGGCCCACAT
>Seq_707_TGCGGTCATACACAGGTCCC
AGGCACTTGCTCGTACGACGcacctgcaagaagatTGCGGTCATACACAGGTCCCTTTTTTgaattattcaggcgtagcaaccaggTTTCTGCGGTCATACACAGGTCCCatggaattatcgcaggtgTTAAGGTGCCGGGCCCACAT
>Seq_708_ACAACATAGCGAGTGGTTTA
AGGCACTTGCTCGTACGACGcacctgcaagaagatACAACATAGCGAGTGGTTTATTTTTTgaattattcaggcgtagcaaccaggTTTCACAACATAGCGAGTGGTTTAatggaattatcgcaggtgTTAAGGTGCCGGGCCCACAT
>Seq_709_AGCACTCACGACGACGCTAA
AGGCACTTGCTCGTACGACGcacctgcaagaagatAGCACTCACGACGACGCTAATTTTTTgaattattcaggcgtagcaaccaggTTTCAGCACTCACGACGACGCTAAatggaattatcgcaggtgTTAAGGTGCCGGGCCCACAT
>Seq_710_ACACGGCATACTCGCCAATT
AGGCACTTGCTCGTACGACGcacctgcaagaagatACACGGCATACTCGCCAATTTTTTTTgaattattcaggcgtagcaaccaggTTTCACACGGCATACTCGCCAATTatggaattatcgcaggtgTTAAGGTGCCGGGCCCACAT
>Seq_711_CCGGGAACATATGCGTCGGT
AGGCACTTGCTCGTACGACGcacctgcaagaagatCCGGGAACATATGCGTCGGTTTTTTTgaattattcaggcgtagcaaccaggTTTCCCGGGAACATATGCGTCGGTatggaattatcgcaggtgTTAAGGTGCCGGGCCCACAT
>Seq_712_TTCGTACCACTAGTACCATC
AGGCACTTGCTCGTACGACGcacctgcaagaagatTTCGTACCACTAGTACCATCTTTTTTgaattattcaggcgtagcaaccaggTTTCTTCGTACCACTAGTACCATCatggaattatcgcaggtgTTAAGGTGCCGGGCCCACAT
>Seq_713_CTCCGAACTCAAGGGCCTGC
AGGCACTTGCTCGTACGACGcacctgcaagaagatCTCCGAACTCAAGGGCCTGCTTTTTTgaattattcaggcgtagcaaccaggTTTCCTCCGAACTCAAGGGCCTGCatggaattatcgcaggtgTTAAGGTGCCGGGCCCACAT
>Seq_714_TGCCCAGACCGATTAGGGGA
AGGCACTTGCTCGTACGACGcacctgcaagaagatTGCCCAGACCGATTAGGGGATTTTTTgaattattcaggcgtagcaaccaggTTTCTGCCCAGACCGATTAGGGGAatggaattatcgcaggtgTTAAGGTGCCGGGCCCACAT
>Seq_715_CGTGGGTCGACAGACTTACG
AGGCACTTGCTCGTACGACGcacctgcaagaagatCGTGGGTCGACAGACTTACGTTTTTTgaattattcaggcgtagcaaccaggTTTCCGTGGGTCGACAGACTTACGatggaattatcgcaggtgTTAAGGTGCCGGGCCCACAT
>Seq_716_GTGGGTTCGGAAGTCCCTTC
AGGCACTTGCTCGTACGACGcacctgcaagaagatGTGGGTTCGGAAGTCCCTTCTTTTTTgaattattcaggcgtagcaaccaggTTTCGTGGGTTCGGAAGTCCCTTCatggaattatcgcaggtgTTAAGGTGCCGGGCCCACAT
>Seq_717_AAGCGGTAGGATCGGCACAT
AGGCACTTGCTCGTACGACGcacctgcaagaagatAAGCGGTAGGATCGGCACATTTTTTTgaattattcaggcgtagcaaccaggTTTCAAGCGGTAGGATCGGCACATatggaattatcgcaggtgTTAAGGTGCCGGGCCCACAT
>Seq_718_AGCCCGGAGTATACGGTTTA
AGGCACTTGCTCGTACGACGcacctgcaagaagatAGCCCGGAGTATACGGTTTATTTTTTgaattattcaggcgtagcaaccaggTTTCAGCCCGGAGTATACGGTTTAatggaattatcgcaggtgTTAAGGTGCCGGGCCCACAT
>Seq_719_GTCGCACACTACATTTGCCT
AGGCACTTGCTCGTACGACGcacctgcaagaagatGTCGCACACTACATTTGCCTTTTTTTgaattattcaggcgtagcaaccaggTTTCGTCGCACACTACATTTGCCTatggaattatcgcaggtgTTAAGGTGCCGGGCCCACAT
>Seq_720_GATTAGCACACGGATTGAAC
AGGCACTTGCTCGTACGACGcacctgcaagaagatGATTAGCACACGGATTGAACTTTTTTgaattattcaggcgtagcaaccaggTTTCGATTAGCACACGGATTGAACatggaattatcgcaggtgTTAAGGTGCCGGGCCCACAT
>Seq_721_CTGGAACGGAAGGTCGTTGC
AGGCACTTGCTCGTACGACGcacctgcaagaagatCTGGAACGGAAGGTCGTTGCTTTTTTgaattattcaggcgtagcaaccaggTTTCCTGGAACGGAAGGTCGTTGCatggaattatcgcaggtgTTAAGGTGCCGGGCCCACAT
>Seq_722_CAATGTGTAACGGAACGGTA
AGGCACTTGCTCGTACGACGcacctgcaagaagatCAATGTGTAACGGAACGGTATTTTTTgaattattcaggcgtagcaaccaggTTTCCAATGTGTAACGGAACGGTAatggaattatcgcaggtgTTAAGGTGCCGGGCCCACAT
>Seq_723_CATGATTAGATCGACCCTAG
AGGCACTTGCTCGTACGACGcacctgcaagaagatCATGATTAGATCGACCCTAGTTTTTTgaattattcaggcgtagcaaccaggTTTCCATGATTAGATCGACCCTAGatggaattatcgcaggtgTTAAGGTGCCGGGCCCACAT
>Seq_724_CGCCTCTATATGGGGTGACC
AGGCACTTGCTCGTACGACGcacctgcaagaagatCGCCTCTATATGGGGTGACCTTTTTTgaattattcaggcgtagcaaccaggTTTCCGCCTCTATATGGGGTGACCatggaattatcgcaggtgTTAAGGTGCCGGGCCCACAT
>Seq_725_GGCCGGGCAAGGGTATCCTG
AGGCACTTGCTCGTACGACGcacctgcaagaagatGGCCGGGCAAGGGTATCCTGTTTTTTgaattattcaggcgtagcaaccaggTTTCGGCCGGGCAAGGGTATCCTGatggaattatcgcaggtgTTAAGGTGCCGGGCCCACAT
>Seq_726_AGTACGTAATGTCTGGGTTG
AGGCACTTGCTCGTACGACGcacctgcaagaagatAGTACGTAATGTCTGGGTTGTTTTTTgaattattcaggcgtagcaaccaggTTTCAGTACGTAATGTCTGGGTTGatggaattatcgcaggtgTTAAGGTGCCGGGCCCACAT
>Seq_727_CATGCTGTAACGAGCCGATT
AGGCACTTGCTCGTACGACGcacctgcaagaagatCATGCTGTAACGAGCCGATTTTTTTTgaattattcaggcgtagcaaccaggTTTCCATGCTGTAACGAGCCGATTatggaattatcgcaggtgTTAAGGTGCCGGGCCCACAT
>Seq_728_GACGCATGCAAGCTGTACAG
AGGCACTTGCTCGTACGACGcacctgcaagaagatGACGCATGCAAGCTGTACAGTTTTTTgaattattcaggcgtagcaaccaggTTTCGACGCATGCAAGCTGTACAGatggaattatcgcaggtgTTAAGGTGCCGGGCCCACAT
>Seq_729_GTCGGTCTCAAGTTGGTGCA
AGGCACTTGCTCGTACGACGcacctgcaagaagatGTCGGTCTCAAGTTGGTGCATTTTTTgaattattcaggcgtagcaaccaggTTTCGTCGGTCTCAAGTTGGTGCAatggaattatcgcaggtgTTAAGGTGCCGGGCCCACAT
>Seq_730_GGGCGTAAGACGCTCTGGTC
AGGCACTTGCTCGTACGACGcacctgcaagaagatGGGCGTAAGACGCTCTGGTCTTTTTTgaattattcaggcgtagcaaccaggTTTCGGGCGTAAGACGCTCTGGTCatggaattatcgcaggtgTTAAGGTGCCGGGCCCACAT
>Seq_731_CAAGGCCCATACGGGGTTGT
AGGCACTTGCTCGTACGACGcacctgcaagaagatCAAGGCCCATACGGGGTTGTTTTTTTgaattattcaggcgtagcaaccaggTTTCCAAGGCCCATACGGGGTTGTatggaattatcgcaggtgTTAAGGTGCCGGGCCCACAT
>Seq_732_ATATAGTTACGAACTTCCGC
AGGCACTTGCTCGTACGACGcacctgcaagaagatATATAGTTACGAACTTCCGCTTTTTTgaattattcaggcgtagcaaccaggTTTCATATAGTTACGAACTTCCGCatggaattatcgcaggtgTTAAGGTGCCGGGCCCACAT
>Seq_733_TCGTCCCGACATCCATGGCT
AGGCACTTGCTCGTACGACGcacctgcaagaagatTCGTCCCGACATCCATGGCTTTTTTTgaattattcaggcgtagcaaccaggTTTCTCGTCCCGACATCCATGGCTatggaattatcgcaggtgTTAAGGTGCCGGGCCCACAT
>Seq_734_AGCGTCCACCCAGTTCGGAT
AGGCACTTGCTCGTACGACGcacctgcaagaagatAGCGTCCACCCAGTTCGGATTTTTTTgaattattcaggcgtagcaaccaggTTTCAGCGTCCACCCAGTTCGGATatggaattatcgcaggtgTTAAGGTGCCGGGCCCACAT
>Seq_735_AACCGAGGCTAAGTCATCTA
AGGCACTTGCTCGTACGACGcacctgcaagaagatAACCGAGGCTAAGTCATCTATTTTTTgaattattcaggcgtagcaaccaggTTTCAACCGAGGCTAAGTCATCTAatggaattatcgcaggtgTTAAGGTGCCGGGCCCACAT
>Seq_736_CGCTTCCCAACGAACGGCGT
AGGCACTTGCTCGTACGACGcacctgcaagaagatCGCTTCCCAACGAACGGCGTTTTTTTgaattattcaggcgtagcaaccaggTTTCCGCTTCCCAACGAACGGCGTatggaattatcgcaggtgTTAAGGTGCCGGGCCCACAT
>Seq_737_AATCGCAATCGAAGTTCAGT
AGGCACTTGCTCGTACGACGcacctgcaagaagatAATCGCAATCGAAGTTCAGTTTTTTTgaattattcaggcgtagcaaccaggTTTCAATCGCAATCGAAGTTCAGTatggaattatcgcaggtgTTAAGGTGCCGGGCCCACAT
>Seq_738_CGGGGGCCACGATCGGTATG
AGGCACTTGCTCGTACGACGcacctgcaagaagatCGGGGGCCACGATCGGTATGTTTTTTgaattattcaggcgtagcaaccaggTTTCCGGGGGCCACGATCGGTATGatggaattatcgcaggtgTTAAGGTGCCGGGCCCACAT
>Seq_739_GAATTGAGATAACGTCCTCG
AGGCACTTGCTCGTACGACGcacctgcaagaagatGAATTGAGATAACGTCCTCGTTTTTTgaattattcaggcgtagcaaccaggTTTCGAATTGAGATAACGTCCTCGatggaattatcgcaggtgTTAAGGTGCCGGGCCCACAT
>Seq_740_CGATAGCAACTCTACCGGAG
AGGCACTTGCTCGTACGACGcacctgcaagaagatCGATAGCAACTCTACCGGAGTTTTTTgaattattcaggcgtagcaaccaggTTTCCGATAGCAACTCTACCGGAGatggaattatcgcaggtgTTAAGGTGCCGGGCCCACAT
>Seq_741_CGCGCAAAATATCTAGACAT
AGGCACTTGCTCGTACGACGcacctgcaagaagatCGCGCAAAATATCTAGACATTTTTTTgaattattcaggcgtagcaaccaggTTTCCGCGCAAAATATCTAGACATatggaattatcgcaggtgTTAAGGTGCCGGGCCCACAT
>Seq_742_AAGCCCTCGAATCGAATGTT
AGGCACTTGCTCGTACGACGcacctgcaagaagatAAGCCCTCGAATCGAATGTTTTTTTTgaattattcaggcgtagcaaccaggTTTCAAGCCCTCGAATCGAATGTTatggaattatcgcaggtgTTAAGGTGCCGGGCCCACAT
>Seq_743_TGTGAGCAACCCGTAGGGTT
AGGCACTTGCTCGTACGACGcacctgcaagaagatTGTGAGCAACCCGTAGGGTTTTTTTTgaattattcaggcgtagcaaccaggTTTCTGTGAGCAACCCGTAGGGTTatggaattatcgcaggtgTTAAGGTGCCGGGCCCACAT
>Seq_744_GCGATTCTAACTCTAATCCT
AGGCACTTGCTCGTACGACGcacctgcaagaagatGCGATTCTAACTCTAATCCTTTTTTTgaattattcaggcgtagcaaccaggTTTCGCGATTCTAACTCTAATCCTatggaattatcgcaggtgTTAAGGTGCCGGGCCCACAT
>Seq_745_CACCAGACCACACTAGCGAT
AGGCACTTGCTCGTACGACGcacctgcaagaagatCACCAGACCACACTAGCGATTTTTTTgaattattcaggcgtagcaaccaggTTTCCACCAGACCACACTAGCGATatggaattatcgcaggtgTTAAGGTGCCGGGCCCACAT
>Seq_746_CCCGTCAGAAGGTCGTCGGG
AGGCACTTGCTCGTACGACGcacctgcaagaagatCCCGTCAGAAGGTCGTCGGGTTTTTTgaattattcaggcgtagcaaccaggTTTCCCCGTCAGAAGGTCGTCGGGatggaattatcgcaggtgTTAAGGTGCCGGGCCCACAT
>Seq_747_CCGCTATAGTAATGCGTCCA
AGGCACTTGCTCGTACGACGcacctgcaagaagatCCGCTATAGTAATGCGTCCATTTTTTgaattattcaggcgtagcaaccaggTTTCCCGCTATAGTAATGCGTCCAatggaattatcgcaggtgTTAAGGTGCCGGGCCCACAT
>Seq_748_AACCCTCGTTAAGGCAATCC
AGGCACTTGCTCGTACGACGcacctgcaagaagatAACCCTCGTTAAGGCAATCCTTTTTTgaattattcaggcgtagcaaccaggTTTCAACCCTCGTTAAGGCAATCCatggaattatcgcaggtgTTAAGGTGCCGGGCCCACAT
>Seq_749_ACTCACGCGAAGCTCTTAGA
AGGCACTTGCTCGTACGACGcacctgcaagaagatACTCACGCGAAGCTCTTAGATTTTTTgaattattcaggcgtagcaaccaggTTTCACTCACGCGAAGCTCTTAGAatggaattatcgcaggtgTTAAGGTGCCGGGCCCACAT
>Seq_750_GGCGCGCGACATGTAAGGCA
AGGCACTTGCTCGTACGACGcacctgcaagaagatGGCGCGCGACATGTAAGGCATTTTTTgaattattcaggcgtagcaaccaggTTTCGGCGCGCGACATGTAAGGCAatggaattatcgcaggtgTTAAGGTGCCGGGCCCACAT
>Seq_751_CCGCGGGATACCTCGCTACC
AGGCACTTGCTCGTACGACGcacctgcaagaagatCCGCGGGATACCTCGCTACCTTTTTTgaattattcaggcgtagcaaccaggTTTCCCGCGGGATACCTCGCTACCatggaattatcgcaggtgTTAAGGTGCCGGGCCCACAT
>Seq_752_AGGGTTAATAAGCCGTAGGC
AGGCACTTGCTCGTACGACGcacctgcaagaagatAGGGTTAATAAGCCGTAGGCTTTTTTgaattattcaggcgtagcaaccaggTTTCAGGGTTAATAAGCCGTAGGCatggaattatcgcaggtgTTAAGGTGCCGGGCCCACAT
>Seq_753_TCGGGGTAACATCAGAATGG
AGGCACTTGCTCGTACGACGcacctgcaagaagatTCGGGGTAACATCAGAATGGTTTTTTgaattattcaggcgtagcaaccaggTTTCTCGGGGTAACATCAGAATGGatggaattatcgcaggtgTTAAGGTGCCGGGCCCACAT
>Seq_754_CCACCGATAATGATCGTTTG
AGGCACTTGCTCGTACGACGcacctgcaagaagatCCACCGATAATGATCGTTTGTTTTTTgaattattcaggcgtagcaaccaggTTTCCCACCGATAATGATCGTTTGatggaattatcgcaggtgTTAAGGTGCCGGGCCCACAT
>Seq_755_AGCCCGTACGCATACGAGCG
AGGCACTTGCTCGTACGACGcacctgcaagaagatAGCCCGTACGCATACGAGCGTTTTTTgaattattcaggcgtagcaaccaggTTTCAGCCCGTACGCATACGAGCGatggaattatcgcaggtgTTAAGGTGCCGGGCCCACAT
>Seq_756_CCAGTAAGCAAGCGACCTGG
AGGCACTTGCTCGTACGACGcacctgcaagaagatCCAGTAAGCAAGCGACCTGGTTTTTTgaattattcaggcgtagcaaccaggTTTCCCAGTAAGCAAGCGACCTGGatggaattatcgcaggtgTTAAGGTGCCGGGCCCACAT
>Seq_757_TGTATCGAATGTCCGGCCAA
AGGCACTTGCTCGTACGACGcacctgcaagaagatTGTATCGAATGTCCGGCCAATTTTTTgaattattcaggcgtagcaaccaggTTTCTGTATCGAATGTCCGGCCAAatggaattatcgcaggtgTTAAGGTGCCGGGCCCACAT
>Seq_758_GCAACCTATGAGTCGTGTTG
AGGCACTTGCTCGTACGACGcacctgcaagaagatGCAACCTATGAGTCGTGTTGTTTTTTgaattattcaggcgtagcaaccaggTTTCGCAACCTATGAGTCGTGTTGatggaattatcgcaggtgTTAAGGTGCCGGGCCCACAT
>Seq_759_CGTTACCAGTATCGTGCTTG
AGGCACTTGCTCGTACGACGcacctgcaagaagatCGTTACCAGTATCGTGCTTGTTTTTTgaattattcaggcgtagcaaccaggTTTCCGTTACCAGTATCGTGCTTGatggaattatcgcaggtgTTAAGGTGCCGGGCCCACAT
>Seq_760_CCGATGTAGACGAGTGCACT
AGGCACTTGCTCGTACGACGcacctgcaagaagatCCGATGTAGACGAGTGCACTTTTTTTgaattattcaggcgtagcaaccaggTTTCCCGATGTAGACGAGTGCACTatggaattatcgcaggtgTTAAGGTGCCGGGCCCACAT
>Seq_761_GAGTGGTAATTCTCCGAGAG
AGGCACTTGCTCGTACGACGcacctgcaagaagatGAGTGGTAATTCTCCGAGAGTTTTTTgaattattcaggcgtagcaaccaggTTTCGAGTGGTAATTCTCCGAGAGatggaattatcgcaggtgTTAAGGTGCCGGGCCCACAT
>Seq_762_TCCGCTTAGAATTACGATCT
AGGCACTTGCTCGTACGACGcacctgcaagaagatTCCGCTTAGAATTACGATCTTTTTTTgaattattcaggcgtagcaaccaggTTTCTCCGCTTAGAATTACGATCTatggaattatcgcaggtgTTAAGGTGCCGGGCCCACAT
>Seq_763_GGGCCTAAGCACGGGGCGAC
AGGCACTTGCTCGTACGACGcacctgcaagaagatGGGCCTAAGCACGGGGCGACTTTTTTgaattattcaggcgtagcaaccaggTTTCGGGCCTAAGCACGGGGCGACatggaattatcgcaggtgTTAAGGTGCCGGGCCCACAT
>Seq_764_CGCGAGCAACCATGAATGAG
AGGCACTTGCTCGTACGACGcacctgcaagaagatCGCGAGCAACCATGAATGAGTTTTTTgaattattcaggcgtagcaaccaggTTTCCGCGAGCAACCATGAATGAGatggaattatcgcaggtgTTAAGGTGCCGGGCCCACAT
>Seq_765_TCGGACAACCACTCATCGGG
AGGCACTTGCTCGTACGACGcacctgcaagaagatTCGGACAACCACTCATCGGGTTTTTTgaattattcaggcgtagcaaccaggTTTCTCGGACAACCACTCATCGGGatggaattatcgcaggtgTTAAGGTGCCGGGCCCACAT
>Seq_766_GGGCCTGAACGTGCATTGAG
AGGCACTTGCTCGTACGACGcacctgcaagaagatGGGCCTGAACGTGCATTGAGTTTTTTgaattattcaggcgtagcaaccaggTTTCGGGCCTGAACGTGCATTGAGatggaattatcgcaggtgTTAAGGTGCCGGGCCCACAT
>Seq_767_TATATCTTACGAGAATACGT
AGGCACTTGCTCGTACGACGcacctgcaagaagatTATATCTTACGAGAATACGTTTTTTTgaattattcaggcgtagcaaccaggTTTCTATATCTTACGAGAATACGTatggaattatcgcaggtgTTAAGGTGCCGGGCCCACAT
>Seq_768_CCGGCGGTTAGATGTTCGCC
AGGCACTTGCTCGTACGACGcacctgcaagaagatCCGGCGGTTAGATGTTCGCCTTTTTTgaattattcaggcgtagcaaccaggTTTCCCGGCGGTTAGATGTTCGCCatggaattatcgcaggtgTTAAGGTGCCGGGCCCACAT
>Seq_769_TAATCGGCGGAACACGCATA
AGGCACTTGCTCGTACGACGcacctgcaagaagatTAATCGGCGGAACACGCATATTTTTTgaattattcaggcgtagcaaccaggTTTCTAATCGGCGGAACACGCATAatggaattatcgcaggtgTTAAGGTGCCGGGCCCACAT
>Seq_770_CGAACGGGAATGATTCTGTC
AGGCACTTGCTCGTACGACGcacctgcaagaagatCGAACGGGAATGATTCTGTCTTTTTTgaattattcaggcgtagcaaccaggTTTCCGAACGGGAATGATTCTGTCatggaattatcgcaggtgTTAAGGTGCCGGGCCCACAT
>Seq_771_GGTCGGTTAGAATCAGCTTG
AGGCACTTGCTCGTACGACGcacctgcaagaagatGGTCGGTTAGAATCAGCTTGTTTTTTgaattattcaggcgtagcaaccaggTTTCGGTCGGTTAGAATCAGCTTGatggaattatcgcaggtgTTAAGGTGCCGGGCCCACAT
>Seq_772_AGGGTGATCACACCCGACGA
AGGCACTTGCTCGTACGACGcacctgcaagaagatAGGGTGATCACACCCGACGATTTTTTgaattattcaggcgtagcaaccaggTTTCAGGGTGATCACACCCGACGAatggaattatcgcaggtgTTAAGGTGCCGGGCCCACAT
>Seq_773_CGAAGGTAATCCAGGTTGGC
AGGCACTTGCTCGTACGACGcacctgcaagaagatCGAAGGTAATCCAGGTTGGCTTTTTTgaattattcaggcgtagcaaccaggTTTCCGAAGGTAATCCAGGTTGGCatggaattatcgcaggtgTTAAGGTGCCGGGCCCACAT
>Seq_774_GACGCGAACACCGTTGGCGA
AGGCACTTGCTCGTACGACGcacctgcaagaagatGACGCGAACACCGTTGGCGATTTTTTgaattattcaggcgtagcaaccaggTTTCGACGCGAACACCGTTGGCGAatggaattatcgcaggtgTTAAGGTGCCGGGCCCACAT
>Seq_775_ACAGACGTTAATACGTGTCG
AGGCACTTGCTCGTACGACGcacctgcaagaagatACAGACGTTAATACGTGTCGTTTTTTgaattattcaggcgtagcaaccaggTTTCACAGACGTTAATACGTGTCGatggaattatcgcaggtgTTAAGGTGCCGGGCCCACAT
>Seq_776_AGGGTCGACGCAGGGTTGTT
AGGCACTTGCTCGTACGACGcacctgcaagaagatAGGGTCGACGCAGGGTTGTTTTTTTTgaattattcaggcgtagcaaccaggTTTCAGGGTCGACGCAGGGTTGTTatggaattatcgcaggtgTTAAGGTGCCGGGCCCACAT
>Seq_777_GTCTTGTAGCAAGGGCGCCA
AGGCACTTGCTCGTACGACGcacctgcaagaagatGTCTTGTAGCAAGGGCGCCATTTTTTgaattattcaggcgtagcaaccaggTTTCGTCTTGTAGCAAGGGCGCCAatggaattatcgcaggtgTTAAGGTGCCGGGCCCACAT
>Seq_778_ATGGGCTAATAGTCGCCCAG
AGGCACTTGCTCGTACGACGcacctgcaagaagatATGGGCTAATAGTCGCCCAGTTTTTTgaattattcaggcgtagcaaccaggTTTCATGGGCTAATAGTCGCCCAGatggaattatcgcaggtgTTAAGGTGCCGGGCCCACAT
>Seq_779_ACGTGTAGAGACGTTGCACG
AGGCACTTGCTCGTACGACGcacctgcaagaagatACGTGTAGAGACGTTGCACGTTTTTTgaattattcaggcgtagcaaccaggTTTCACGTGTAGAGACGTTGCACGatggaattatcgcaggtgTTAAGGTGCCGGGCCCACAT
>Seq_780_ATCGGCCGAACGAGCGAGAT
AGGCACTTGCTCGTACGACGcacctgcaagaagatATCGGCCGAACGAGCGAGATTTTTTTgaattattcaggcgtagcaaccaggTTTCATCGGCCGAACGAGCGAGATatggaattatcgcaggtgTTAAGGTGCCGGGCCCACAT
>Seq_781_AGGACATTGACAATCTACGA
AGGCACTTGCTCGTACGACGcacctgcaagaagatAGGACATTGACAATCTACGATTTTTTgaattattcaggcgtagcaaccaggTTTCAGGACATTGACAATCTACGAatggaattatcgcaggtgTTAAGGTGCCGGGCCCACAT
>Seq_782_GCAACCCTAAGATAGGAAGG
AGGCACTTGCTCGTACGACGcacctgcaagaagatGCAACCCTAAGATAGGAAGGTTTTTTgaattattcaggcgtagcaaccaggTTTCGCAACCCTAAGATAGGAAGGatggaattatcgcaggtgTTAAGGTGCCGGGCCCACAT
>Seq_783_AGGCTATCGTAAGTTACATA
AGGCACTTGCTCGTACGACGcacctgcaagaagatAGGCTATCGTAAGTTACATATTTTTTgaattattcaggcgtagcaaccaggTTTCAGGCTATCGTAAGTTACATAatggaattatcgcaggtgTTAAGGTGCCGGGCCCACAT
>Seq_784_AAGAACGTCTAAGAATTACG
AGGCACTTGCTCGTACGACGcacctgcaagaagatAAGAACGTCTAAGAATTACGTTTTTTgaattattcaggcgtagcaaccaggTTTCAAGAACGTCTAAGAATTACGatggaattatcgcaggtgTTAAGGTGCCGGGCCCACAT
>Seq_785_TGGTGGAAACCACTTCGAGG
AGGCACTTGCTCGTACGACGcacctgcaagaagatTGGTGGAAACCACTTCGAGGTTTTTTgaattattcaggcgtagcaaccaggTTTCTGGTGGAAACCACTTCGAGGatggaattatcgcaggtgTTAAGGTGCCGGGCCCACAT
>Seq_786_ACGGGTGGAACGGGTAGAGG
AGGCACTTGCTCGTACGACGcacctgcaagaagatACGGGTGGAACGGGTAGAGGTTTTTTgaattattcaggcgtagcaaccaggTTTCACGGGTGGAACGGGTAGAGGatggaattatcgcaggtgTTAAGGTGCCGGGCCCACAT
>Seq_787_ATGGCATAGCCAGTCGGAGC
AGGCACTTGCTCGTACGACGcacctgcaagaagatATGGCATAGCCAGTCGGAGCTTTTTTgaattattcaggcgtagcaaccaggTTTCATGGCATAGCCAGTCGGAGCatggaattatcgcaggtgTTAAGGTGCCGGGCCCACAT
>Seq_788_CCAAGCGTAGACGCTGCAGT
AGGCACTTGCTCGTACGACGcacctgcaagaagatCCAAGCGTAGACGCTGCAGTTTTTTTgaattattcaggcgtagcaaccaggTTTCCCAAGCGTAGACGCTGCAGTatggaattatcgcaggtgTTAAGGTGCCGGGCCCACAT
>Seq_789_CGGCCATACATGTACGTTAA
AGGCACTTGCTCGTACGACGcacctgcaagaagatCGGCCATACATGTACGTTAATTTTTTgaattattcaggcgtagcaaccaggTTTCCGGCCATACATGTACGTTAAatggaattatcgcaggtgTTAAGGTGCCGGGCCCACAT
>Seq_790_TCGTGGCGCCAAGTATGGCA
AGGCACTTGCTCGTACGACGcacctgcaagaagatTCGTGGCGCCAAGTATGGCATTTTTTgaattattcaggcgtagcaaccaggTTTCTCGTGGCGCCAAGTATGGCAatggaattatcgcaggtgTTAAGGTGCCGGGCCCACAT
>Seq_791_AAGTCCAAAGTACTTCCGCT
AGGCACTTGCTCGTACGACGcacctgcaagaagatAAGTCCAAAGTACTTCCGCTTTTTTTgaattattcaggcgtagcaaccaggTTTCAAGTCCAAAGTACTTCCGCTatggaattatcgcaggtgTTAAGGTGCCGGGCCCACAT
>Seq_792_AGATACGACATCGCGAGTAC
AGGCACTTGCTCGTACGACGcacctgcaagaagatAGATACGACATCGCGAGTACTTTTTTgaattattcaggcgtagcaaccaggTTTCAGATACGACATCGCGAGTACatggaattatcgcaggtgTTAAGGTGCCGGGCCCACAT
>Seq_793_CACTTAACTTAACGCGTTAT
AGGCACTTGCTCGTACGACGcacctgcaagaagatCACTTAACTTAACGCGTTATTTTTTTgaattattcaggcgtagcaaccaggTTTCCACTTAACTTAACGCGTTATatggaattatcgcaggtgTTAAGGTGCCGGGCCCACAT
>Seq_794_ACGAAGACCACATGCGATTG
AGGCACTTGCTCGTACGACGcacctgcaagaagatACGAAGACCACATGCGATTGTTTTTTgaattattcaggcgtagcaaccaggTTTCACGAAGACCACATGCGATTGatggaattatcgcaggtgTTAAGGTGCCGGGCCCACAT
>Seq_795_AGGCGCCTAGCAAGAGCGGA
AGGCACTTGCTCGTACGACGcacctgcaagaagatAGGCGCCTAGCAAGAGCGGATTTTTTgaattattcaggcgtagcaaccaggTTTCAGGCGCCTAGCAAGAGCGGAatggaattatcgcaggtgTTAAGGTGCCGGGCCCACAT
>Seq_796_ACGGACTTATAACTGTCACG
AGGCACTTGCTCGTACGACGcacctgcaagaagatACGGACTTATAACTGTCACGTTTTTTgaattattcaggcgtagcaaccaggTTTCACGGACTTATAACTGTCACGatggaattatcgcaggtgTTAAGGTGCCGGGCCCACAT
>Seq_797_CTCTATGACGGATGGGTCTG
AGGCACTTGCTCGTACGACGcacctgcaagaagatCTCTATGACGGATGGGTCTGTTTTTTgaattattcaggcgtagcaaccaggTTTCCTCTATGACGGATGGGTCTGatggaattatcgcaggtgTTAAGGTGCCGGGCCCACAT
>Seq_798_ACTCCATAGTTAACGAGGGC
AGGCACTTGCTCGTACGACGcacctgcaagaagatACTCCATAGTTAACGAGGGCTTTTTTgaattattcaggcgtagcaaccaggTTTCACTCCATAGTTAACGAGGGCatggaattatcgcaggtgTTAAGGTGCCGGGCCCACAT
>Seq_799_ATGCCTAAACATGGTTCGGT
AGGCACTTGCTCGTACGACGcacctgcaagaagatATGCCTAAACATGGTTCGGTTTTTTTgaattattcaggcgtagcaaccaggTTTCATGCCTAAACATGGTTCGGTatggaattatcgcaggtgTTAAGGTGCCGGGCCCACAT
>Seq_800_CCCATCAATGACGCCATGCA
AGGCACTTGCTCGTACGACGcacctgcaagaagatCCCATCAATGACGCCATGCATTTTTTgaattattcaggcgtagcaaccaggTTTCCCCATCAATGACGCCATGCAatggaattatcgcaggtgTTAAGGTGCCGGGCCCACAT
>Seq_801_GAGCGAAGCGAATCACGTCG
AGGCACTTGCTCGTACGACGcacctgcaagaagatGAGCGAAGCGAATCACGTCGTTTTTTgaattattcaggcgtagcaaccaggTTTCGAGCGAAGCGAATCACGTCGatggaattatcgcaggtgTTAAGGTGCCGGGCCCACAT
>Seq_802_GTCAGTCAGAGAATCTATCG
AGGCACTTGCTCGTACGACGcacctgcaagaagatGTCAGTCAGAGAATCTATCGTTTTTTgaattattcaggcgtagcaaccaggTTTCGTCAGTCAGAGAATCTATCGatggaattatcgcaggtgTTAAGGTGCCGGGCCCACAT
>Seq_803_GAACGGTTCTAATGCACGAG
AGGCACTTGCTCGTACGACGcacctgcaagaagatGAACGGTTCTAATGCACGAGTTTTTTgaattattcaggcgtagcaaccaggTTTCGAACGGTTCTAATGCACGAGatggaattatcgcaggtgTTAAGGTGCCGGGCCCACAT
>Seq_804_CTCGGCCTCAACATATTGCG
AGGCACTTGCTCGTACGACGcacctgcaagaagatCTCGGCCTCAACATATTGCGTTTTTTgaattattcaggcgtagcaaccaggTTTCCTCGGCCTCAACATATTGCGatggaattatcgcaggtgTTAAGGTGCCGGGCCCACAT
>Seq_805_CGCCTATCAACTAACCGCGT
AGGCACTTGCTCGTACGACGcacctgcaagaagatCGCCTATCAACTAACCGCGTTTTTTTgaattattcaggcgtagcaaccaggTTTCCGCCTATCAACTAACCGCGTatggaattatcgcaggtgTTAAGGTGCCGGGCCCACAT
>Seq_806_CCAACGTACCGAGATTTAGG
AGGCACTTGCTCGTACGACGcacctgcaagaagatCCAACGTACCGAGATTTAGGTTTTTTgaattattcaggcgtagcaaccaggTTTCCCAACGTACCGAGATTTAGGatggaattatcgcaggtgTTAAGGTGCCGGGCCCACAT
>Seq_807_CTGCTGTACCGAAGGAGCAA
AGGCACTTGCTCGTACGACGcacctgcaagaagatCTGCTGTACCGAAGGAGCAATTTTTTgaattattcaggcgtagcaaccaggTTTCCTGCTGTACCGAAGGAGCAAatggaattatcgcaggtgTTAAGGTGCCGGGCCCACAT
>Seq_808_GCGACGGTATTATAGCCGTG
AGGCACTTGCTCGTACGACGcacctgcaagaagatGCGACGGTATTATAGCCGTGTTTTTTgaattattcaggcgtagcaaccaggTTTCGCGACGGTATTATAGCCGTGatggaattatcgcaggtgTTAAGGTGCCGGGCCCACAT
>Seq_809_CACCACTCAGGACGTGATGC
AGGCACTTGCTCGTACGACGcacctgcaagaagatCACCACTCAGGACGTGATGCTTTTTTgaattattcaggcgtagcaaccaggTTTCCACCACTCAGGACGTGATGCatggaattatcgcaggtgTTAAGGTGCCGGGCCCACAT
>Seq_810_TACACACGATCAGTGGTATC
AGGCACTTGCTCGTACGACGcacctgcaagaagatTACACACGATCAGTGGTATCTTTTTTgaattattcaggcgtagcaaccaggTTTCTACACACGATCAGTGGTATCatggaattatcgcaggtgTTAAGGTGCCGGGCCCACAT
>Seq_811_CGATGAAAATCAGGATATCG
AGGCACTTGCTCGTACGACGcacctgcaagaagatCGATGAAAATCAGGATATCGTTTTTTgaattattcaggcgtagcaaccaggTTTCCGATGAAAATCAGGATATCGatggaattatcgcaggtgTTAAGGTGCCGGGCCCACAT
>Seq_812_TCAAGCCAAGGACCGCTTAA
AGGCACTTGCTCGTACGACGcacctgcaagaagatTCAAGCCAAGGACCGCTTAATTTTTTgaattattcaggcgtagcaaccaggTTTCTCAAGCCAAGGACCGCTTAAatggaattatcgcaggtgTTAAGGTGCCGGGCCCACAT
>Seq_813_AGCCGACAAGACCGGCCCTC
AGGCACTTGCTCGTACGACGcacctgcaagaagatAGCCGACAAGACCGGCCCTCTTTTTTgaattattcaggcgtagcaaccaggTTTCAGCCGACAAGACCGGCCCTCatggaattatcgcaggtgTTAAGGTGCCGGGCCCACAT
>Seq_814_CAGGGTTGGACATGCCGAGT
AGGCACTTGCTCGTACGACGcacctgcaagaagatCAGGGTTGGACATGCCGAGTTTTTTTgaattattcaggcgtagcaaccaggTTTCCAGGGTTGGACATGCCGAGTatggaattatcgcaggtgTTAAGGTGCCGGGCCCACAT
>Seq_815_ATTCCGCAGAAGGTCGATAG
AGGCACTTGCTCGTACGACGcacctgcaagaagatATTCCGCAGAAGGTCGATAGTTTTTTgaattattcaggcgtagcaaccaggTTTCATTCCGCAGAAGGTCGATAGatggaattatcgcaggtgTTAAGGTGCCGGGCCCACAT
>Seq_816_CAGAGTCCTACACGTAGAGT
AGGCACTTGCTCGTACGACGcacctgcaagaagatCAGAGTCCTACACGTAGAGTTTTTTTgaattattcaggcgtagcaaccaggTTTCCAGAGTCCTACACGTAGAGTatggaattatcgcaggtgTTAAGGTGCCGGGCCCACAT
>Seq_817_TACAGGTGAATACCGAGCGA
AGGCACTTGCTCGTACGACGcacctgcaagaagatTACAGGTGAATACCGAGCGATTTTTTgaattattcaggcgtagcaaccaggTTTCTACAGGTGAATACCGAGCGAatggaattatcgcaggtgTTAAGGTGCCGGGCCCACAT
>Seq_818_CCTTGTAAGGTACTCGGACC
AGGCACTTGCTCGTACGACGcacctgcaagaagatCCTTGTAAGGTACTCGGACCTTTTTTgaattattcaggcgtagcaaccaggTTTCCCTTGTAAGGTACTCGGACCatggaattatcgcaggtgTTAAGGTGCCGGGCCCACAT
>Seq_819_GCGGTATGGCAACGGCGTGC
AGGCACTTGCTCGTACGACGcacctgcaagaagatGCGGTATGGCAACGGCGTGCTTTTTTgaattattcaggcgtagcaaccaggTTTCGCGGTATGGCAACGGCGTGCatggaattatcgcaggtgTTAAGGTGCCGGGCCCACAT
>Seq_820_ACCCCAGATCAGGTTGCTGC
AGGCACTTGCTCGTACGACGcacctgcaagaagatACCCCAGATCAGGTTGCTGCTTTTTTgaattattcaggcgtagcaaccaggTTTCACCCCAGATCAGGTTGCTGCatggaattatcgcaggtgTTAAGGTGCCGGGCCCACAT
>Seq_821_ACGTGTCATGATCCGGCCGA
AGGCACTTGCTCGTACGACGcacctgcaagaagatACGTGTCATGATCCGGCCGATTTTTTgaattattcaggcgtagcaaccaggTTTCACGTGTCATGATCCGGCCGAatggaattatcgcaggtgTTAAGGTGCCGGGCCCACAT
>Seq_822_GGCGCCTTAGCATACGTTTA
AGGCACTTGCTCGTACGACGcacctgcaagaagatGGCGCCTTAGCATACGTTTATTTTTTgaattattcaggcgtagcaaccaggTTTCGGCGCCTTAGCATACGTTTAatggaattatcgcaggtgTTAAGGTGCCGGGCCCACAT
>Seq_823_ATCCGAAACGACGGAGCTGC
AGGCACTTGCTCGTACGACGcacctgcaagaagatATCCGAAACGACGGAGCTGCTTTTTTgaattattcaggcgtagcaaccaggTTTCATCCGAAACGACGGAGCTGCatggaattatcgcaggtgTTAAGGTGCCGGGCCCACAT
>Seq_824_GGTCCCCTAACCTTTTACGC
AGGCACTTGCTCGTACGACGcacctgcaagaagatGGTCCCCTAACCTTTTACGCTTTTTTgaattattcaggcgtagcaaccaggTTTCGGTCCCCTAACCTTTTACGCatggaattatcgcaggtgTTAAGGTGCCGGGCCCACAT
>Seq_825_TCTGATTGCAAGATAACGGC
AGGCACTTGCTCGTACGACGcacctgcaagaagatTCTGATTGCAAGATAACGGCTTTTTTgaattattcaggcgtagcaaccaggTTTCTCTGATTGCAAGATAACGGCatggaattatcgcaggtgTTAAGGTGCCGGGCCCACAT
>Seq_826_GCGTTCATAAGTCCACAGGG
AGGCACTTGCTCGTACGACGcacctgcaagaagatGCGTTCATAAGTCCACAGGGTTTTTTgaattattcaggcgtagcaaccaggTTTCGCGTTCATAAGTCCACAGGGatggaattatcgcaggtgTTAAGGTGCCGGGCCCACAT
>Seq_827_CAATCGCAAGGCTACGAGAA
AGGCACTTGCTCGTACGACGcacctgcaagaagatCAATCGCAAGGCTACGAGAATTTTTTgaattattcaggcgtagcaaccaggTTTCCAATCGCAAGGCTACGAGAAatggaattatcgcaggtgTTAAGGTGCCGGGCCCACAT
>Seq_828_TCCGGGAAGATTCGACAGGC
AGGCACTTGCTCGTACGACGcacctgcaagaagatTCCGGGAAGATTCGACAGGCTTTTTTgaattattcaggcgtagcaaccaggTTTCTCCGGGAAGATTCGACAGGCatggaattatcgcaggtgTTAAGGTGCCGGGCCCACAT
>Seq_829_CTCGACGTAAGAGTCGTCCC
AGGCACTTGCTCGTACGACGcacctgcaagaagatCTCGACGTAAGAGTCGTCCCTTTTTTgaattattcaggcgtagcaaccaggTTTCCTCGACGTAAGAGTCGTCCCatggaattatcgcaggtgTTAAGGTGCCGGGCCCACAT
>Seq_830_AATTCCCGACTACTTCAGCG
AGGCACTTGCTCGTACGACGcacctgcaagaagatAATTCCCGACTACTTCAGCGTTTTTTgaattattcaggcgtagcaaccaggTTTCAATTCCCGACTACTTCAGCGatggaattatcgcaggtgTTAAGGTGCCGGGCCCACAT
>Seq_831_CACTATGGAACCCGAGCCCA
AGGCACTTGCTCGTACGACGcacctgcaagaagatCACTATGGAACCCGAGCCCATTTTTTgaattattcaggcgtagcaaccaggTTTCCACTATGGAACCCGAGCCCAatggaattatcgcaggtgTTAAGGTGCCGGGCCCACAT
>Seq_832_GCGGTCTTAGAACGAGCCAC
AGGCACTTGCTCGTACGACGcacctgcaagaagatGCGGTCTTAGAACGAGCCACTTTTTTgaattattcaggcgtagcaaccaggTTTCGCGGTCTTAGAACGAGCCACatggaattatcgcaggtgTTAAGGTGCCGGGCCCACAT
>Seq_833_CTCCACGATATACTACCAGG
AGGCACTTGCTCGTACGACGcacctgcaagaagatCTCCACGATATACTACCAGGTTTTTTgaattattcaggcgtagcaaccaggTTTCCTCCACGATATACTACCAGGatggaattatcgcaggtgTTAAGGTGCCGGGCCCACAT
>Seq_834_CGGGCCTACAAGGCCGTTAT
AGGCACTTGCTCGTACGACGcacctgcaagaagatCGGGCCTACAAGGCCGTTATTTTTTTgaattattcaggcgtagcaaccaggTTTCCGGGCCTACAAGGCCGTTATatggaattatcgcaggtgTTAAGGTGCCGGGCCCACAT
>Seq_835_CTATGTACAACCCCGCGCCG
AGGCACTTGCTCGTACGACGcacctgcaagaagatCTATGTACAACCCCGCGCCGTTTTTTgaattattcaggcgtagcaaccaggTTTCCTATGTACAACCCCGCGCCGatggaattatcgcaggtgTTAAGGTGCCGGGCCCACAT
>Seq_836_GCACCGACGGAATTCGACTC
AGGCACTTGCTCGTACGACGcacctgcaagaagatGCACCGACGGAATTCGACTCTTTTTTgaattattcaggcgtagcaaccaggTTTCGCACCGACGGAATTCGACTCatggaattatcgcaggtgTTAAGGTGCCGGGCCCACAT
>Seq_837_GGCTAGCACGATCCCTAGGG
AGGCACTTGCTCGTACGACGcacctgcaagaagatGGCTAGCACGATCCCTAGGGTTTTTTgaattattcaggcgtagcaaccaggTTTCGGCTAGCACGATCCCTAGGGatggaattatcgcaggtgTTAAGGTGCCGGGCCCACAT
>Seq_838_GCCAGATCGTAATTTCAGAG
AGGCACTTGCTCGTACGACGcacctgcaagaagatGCCAGATCGTAATTTCAGAGTTTTTTgaattattcaggcgtagcaaccaggTTTCGCCAGATCGTAATTTCAGAGatggaattatcgcaggtgTTAAGGTGCCGGGCCCACAT
>Seq_839_GTCCCCTATAACTTAACGCC
AGGCACTTGCTCGTACGACGcacctgcaagaagatGTCCCCTATAACTTAACGCCTTTTTTgaattattcaggcgtagcaaccaggTTTCGTCCCCTATAACTTAACGCCatggaattatcgcaggtgTTAAGGTGCCGGGCCCACAT
>Seq_840_GCGGAGGCGCAATCGCCGTG
AGGCACTTGCTCGTACGACGcacctgcaagaagatGCGGAGGCGCAATCGCCGTGTTTTTTgaattattcaggcgtagcaaccaggTTTCGCGGAGGCGCAATCGCCGTGatggaattatcgcaggtgTTAAGGTGCCGGGCCCACAT
>Seq_841_CGCCAGCTAACGATAAGTCA
AGGCACTTGCTCGTACGACGcacctgcaagaagatCGCCAGCTAACGATAAGTCATTTTTTgaattattcaggcgtagcaaccaggTTTCCGCCAGCTAACGATAAGTCAatggaattatcgcaggtgTTAAGGTGCCGGGCCCACAT
>Seq_842_CCGGGCTACACGTCCTCCGG
AGGCACTTGCTCGTACGACGcacctgcaagaagatCCGGGCTACACGTCCTCCGGTTTTTTgaattattcaggcgtagcaaccaggTTTCCCGGGCTACACGTCCTCCGGatggaattatcgcaggtgTTAAGGTGCCGGGCCCACAT
>Seq_843_GCCCACGTACGAGAACTTCA
AGGCACTTGCTCGTACGACGcacctgcaagaagatGCCCACGTACGAGAACTTCATTTTTTgaattattcaggcgtagcaaccaggTTTCGCCCACGTACGAGAACTTCAatggaattatcgcaggtgTTAAGGTGCCGGGCCCACAT
>Seq_844_GTTAAGTCAGAATGGAGCGG
AGGCACTTGCTCGTACGACGcacctgcaagaagatGTTAAGTCAGAATGGAGCGGTTTTTTgaattattcaggcgtagcaaccaggTTTCGTTAAGTCAGAATGGAGCGGatggaattatcgcaggtgTTAAGGTGCCGGGCCCACAT
>Seq_845_TAAATAGCAGACGGGCCTAC
AGGCACTTGCTCGTACGACGcacctgcaagaagatTAAATAGCAGACGGGCCTACTTTTTTgaattattcaggcgtagcaaccaggTTTCTAAATAGCAGACGGGCCTACatggaattatcgcaggtgTTAAGGTGCCGGGCCCACAT
>Seq_846_GAGAGGGATTTACAATCGGG
AGGCACTTGCTCGTACGACGcacctgcaagaagatGAGAGGGATTTACAATCGGGTTTTTTgaattattcaggcgtagcaaccaggTTTCGAGAGGGATTTACAATCGGGatggaattatcgcaggtgTTAAGGTGCCGGGCCCACAT
>Seq_847_TCGATACATGTAGCCCCGAG
AGGCACTTGCTCGTACGACGcacctgcaagaagatTCGATACATGTAGCCCCGAGTTTTTTgaattattcaggcgtagcaaccaggTTTCTCGATACATGTAGCCCCGAGatggaattatcgcaggtgTTAAGGTGCCGGGCCCACAT
>Seq_848_GATTAATCAGCACCTGGTCG
AGGCACTTGCTCGTACGACGcacctgcaagaagatGATTAATCAGCACCTGGTCGTTTTTTgaattattcaggcgtagcaaccaggTTTCGATTAATCAGCACCTGGTCGatggaattatcgcaggtgTTAAGGTGCCGGGCCCACAT
>Seq_849_GGTCATTAGCAATCGAGCTC
AGGCACTTGCTCGTACGACGcacctgcaagaagatGGTCATTAGCAATCGAGCTCTTTTTTgaattattcaggcgtagcaaccaggTTTCGGTCATTAGCAATCGAGCTCatggaattatcgcaggtgTTAAGGTGCCGGGCCCACAT
>Seq_850_TAAACGACAGAGGCAGCTCC
AGGCACTTGCTCGTACGACGcacctgcaagaagatTAAACGACAGAGGCAGCTCCTTTTTTgaattattcaggcgtagcaaccaggTTTCTAAACGACAGAGGCAGCTCCatggaattatcgcaggtgTTAAGGTGCCGGGCCCACAT
>Seq_851_CGTCGTTAATCTCCCGACTC
AGGCACTTGCTCGTACGACGcacctgcaagaagatCGTCGTTAATCTCCCGACTCTTTTTTgaattattcaggcgtagcaaccaggTTTCCGTCGTTAATCTCCCGACTCatggaattatcgcaggtgTTAAGGTGCCGGGCCCACAT
>Seq_852_ACTCTCGAGCATCTACTCGG
AGGCACTTGCTCGTACGACGcacctgcaagaagatACTCTCGAGCATCTACTCGGTTTTTTgaattattcaggcgtagcaaccaggTTTCACTCTCGAGCATCTACTCGGatggaattatcgcaggtgTTAAGGTGCCGGGCCCACAT
>Seq_853_CGAGGCGTTCAATGTCGCCC
AGGCACTTGCTCGTACGACGcacctgcaagaagatCGAGGCGTTCAATGTCGCCCTTTTTTgaattattcaggcgtagcaaccaggTTTCCGAGGCGTTCAATGTCGCCCatggaattatcgcaggtgTTAAGGTGCCGGGCCCACAT
>Seq_854_AGGGCTGCACAGCGCATATT
AGGCACTTGCTCGTACGACGcacctgcaagaagatAGGGCTGCACAGCGCATATTTTTTTTgaattattcaggcgtagcaaccaggTTTCAGGGCTGCACAGCGCATATTatggaattatcgcaggtgTTAAGGTGCCGGGCCCACAT
>Seq_855_CGGTGGCGAGGAATTATACT
AGGCACTTGCTCGTACGACGcacctgcaagaagatCGGTGGCGAGGAATTATACTTTTTTTgaattattcaggcgtagcaaccaggTTTCCGGTGGCGAGGAATTATACTatggaattatcgcaggtgTTAAGGTGCCGGGCCCACAT
>Seq_856_TCGCCGAACATCCAGCTTTA
AGGCACTTGCTCGTACGACGcacctgcaagaagatTCGCCGAACATCCAGCTTTATTTTTTgaattattcaggcgtagcaaccaggTTTCTCGCCGAACATCCAGCTTTAatggaattatcgcaggtgTTAAGGTGCCGGGCCCACAT
>Seq_857_TGACGGACCGAAGTGTTAGG
AGGCACTTGCTCGTACGACGcacctgcaagaagatTGACGGACCGAAGTGTTAGGTTTTTTgaattattcaggcgtagcaaccaggTTTCTGACGGACCGAAGTGTTAGGatggaattatcgcaggtgTTAAGGTGCCGGGCCCACAT
>Seq_858_TACTGGGGCCAAGTCCCGAC
AGGCACTTGCTCGTACGACGcacctgcaagaagatTACTGGGGCCAAGTCCCGACTTTTTTgaattattcaggcgtagcaaccaggTTTCTACTGGGGCCAAGTCCCGACatggaattatcgcaggtgTTAAGGTGCCGGGCCCACAT
>Seq_859_CACCGCTACAGCTCCCATGT
AGGCACTTGCTCGTACGACGcacctgcaagaagatCACCGCTACAGCTCCCATGTTTTTTTgaattattcaggcgtagcaaccaggTTTCCACCGCTACAGCTCCCATGTatggaattatcgcaggtgTTAAGGTGCCGGGCCCACAT
>Seq_860_TGATCGCCAAGACGTACTCA
AGGCACTTGCTCGTACGACGcacctgcaagaagatTGATCGCCAAGACGTACTCATTTTTTgaattattcaggcgtagcaaccaggTTTCTGATCGCCAAGACGTACTCAatggaattatcgcaggtgTTAAGGTGCCGGGCCCACAT
>Seq_861_TTGCAAGCGCAATCACCGTC
AGGCACTTGCTCGTACGACGcacctgcaagaagatTTGCAAGCGCAATCACCGTCTTTTTTgaattattcaggcgtagcaaccaggTTTCTTGCAAGCGCAATCACCGTCatggaattatcgcaggtgTTAAGGTGCCGGGCCCACAT
>Seq_862_GCAGTTGGGATATCTCCGGG
AGGCACTTGCTCGTACGACGcacctgcaagaagatGCAGTTGGGATATCTCCGGGTTTTTTgaattattcaggcgtagcaaccaggTTTCGCAGTTGGGATATCTCCGGGatggaattatcgcaggtgTTAAGGTGCCGGGCCCACAT
>Seq_863_GACAACTGACCAGCGACGTT
AGGCACTTGCTCGTACGACGcacctgcaagaagatGACAACTGACCAGCGACGTTTTTTTTgaattattcaggcgtagcaaccaggTTTCGACAACTGACCAGCGACGTTatggaattatcgcaggtgTTAAGGTGCCGGGCCCACAT
>Seq_864_GATTATGTAATGGCGTGCAG
AGGCACTTGCTCGTACGACGcacctgcaagaagatGATTATGTAATGGCGTGCAGTTTTTTgaattattcaggcgtagcaaccaggTTTCGATTATGTAATGGCGTGCAGatggaattatcgcaggtgTTAAGGTGCCGGGCCCACAT
>Seq_865_GCTCACGTATAGACGTGGCG
AGGCACTTGCTCGTACGACGcacctgcaagaagatGCTCACGTATAGACGTGGCGTTTTTTgaattattcaggcgtagcaaccaggTTTCGCTCACGTATAGACGTGGCGatggaattatcgcaggtgTTAAGGTGCCGGGCCCACAT
>Seq_866_CGAAAATCGATACACTGGAC
AGGCACTTGCTCGTACGACGcacctgcaagaagatCGAAAATCGATACACTGGACTTTTTTgaattattcaggcgtagcaaccaggTTTCCGAAAATCGATACACTGGACatggaattatcgcaggtgTTAAGGTGCCGGGCCCACAT
>Seq_867_CACCGAAATCGAGGGCGGTA
AGGCACTTGCTCGTACGACGcacctgcaagaagatCACCGAAATCGAGGGCGGTATTTTTTgaattattcaggcgtagcaaccaggTTTCCACCGAAATCGAGGGCGGTAatggaattatcgcaggtgTTAAGGTGCCGGGCCCACAT
>Seq_868_AGCGTCTCGATAGCATGCGT
AGGCACTTGCTCGTACGACGcacctgcaagaagatAGCGTCTCGATAGCATGCGTTTTTTTgaattattcaggcgtagcaaccaggTTTCAGCGTCTCGATAGCATGCGTatggaattatcgcaggtgTTAAGGTGCCGGGCCCACAT
>Seq_869_TCATGTACGACAACTCGTCT
AGGCACTTGCTCGTACGACGcacctgcaagaagatTCATGTACGACAACTCGTCTTTTTTTgaattattcaggcgtagcaaccaggTTTCTCATGTACGACAACTCGTCTatggaattatcgcaggtgTTAAGGTGCCGGGCCCACAT
>Seq_870_CTACGACGATATACACGCCT
AGGCACTTGCTCGTACGACGcacctgcaagaagatCTACGACGATATACACGCCTTTTTTTgaattattcaggcgtagcaaccaggTTTCCTACGACGATATACACGCCTatggaattatcgcaggtgTTAAGGTGCCGGGCCCACAT
>Seq_871_AAGCGCCACAACCCGCCGGA
AGGCACTTGCTCGTACGACGcacctgcaagaagatAAGCGCCACAACCCGCCGGATTTTTTgaattattcaggcgtagcaaccaggTTTCAAGCGCCACAACCCGCCGGAatggaattatcgcaggtgTTAAGGTGCCGGGCCCACAT
>Seq_872_ACGTCAACAATCGTGAATCG
AGGCACTTGCTCGTACGACGcacctgcaagaagatACGTCAACAATCGTGAATCGTTTTTTgaattattcaggcgtagcaaccaggTTTCACGTCAACAATCGTGAATCGatggaattatcgcaggtgTTAAGGTGCCGGGCCCACAT
>Seq_873_CTTAGCCACGAGGATATTTC
AGGCACTTGCTCGTACGACGcacctgcaagaagatCTTAGCCACGAGGATATTTCTTTTTTgaattattcaggcgtagcaaccaggTTTCCTTAGCCACGAGGATATTTCatggaattatcgcaggtgTTAAGGTGCCGGGCCCACAT
>Seq_874_GTGCGTTGTATACCGGCGGA
AGGCACTTGCTCGTACGACGcacctgcaagaagatGTGCGTTGTATACCGGCGGATTTTTTgaattattcaggcgtagcaaccaggTTTCGTGCGTTGTATACCGGCGGAatggaattatcgcaggtgTTAAGGTGCCGGGCCCACAT
>Seq_875_GGAACGCGTAACTGAATCTG
AGGCACTTGCTCGTACGACGcacctgcaagaagatGGAACGCGTAACTGAATCTGTTTTTTgaattattcaggcgtagcaaccaggTTTCGGAACGCGTAACTGAATCTGatggaattatcgcaggtgTTAAGGTGCCGGGCCCACAT
>Seq_876_GTCAGGCTCAAGCGGGATCT
AGGCACTTGCTCGTACGACGcacctgcaagaagatGTCAGGCTCAAGCGGGATCTTTTTTTgaattattcaggcgtagcaaccaggTTTCGTCAGGCTCAAGCGGGATCTatggaattatcgcaggtgTTAAGGTGCCGGGCCCACAT
>Seq_877_GATTAGGGAGACTCAGGGGT
AGGCACTTGCTCGTACGACGcacctgcaagaagatGATTAGGGAGACTCAGGGGTTTTTTTgaattattcaggcgtagcaaccaggTTTCGATTAGGGAGACTCAGGGGTatggaattatcgcaggtgTTAAGGTGCCGGGCCCACAT
>Seq_878_GTACTCGGCTAAGCAGGACG
AGGCACTTGCTCGTACGACGcacctgcaagaagatGTACTCGGCTAAGCAGGACGTTTTTTgaattattcaggcgtagcaaccaggTTTCGTACTCGGCTAAGCAGGACGatggaattatcgcaggtgTTAAGGTGCCGGGCCCACAT
>Seq_879_CCCGGCGGGACATACGGGTC
AGGCACTTGCTCGTACGACGcacctgcaagaagatCCCGGCGGGACATACGGGTCTTTTTTgaattattcaggcgtagcaaccaggTTTCCCCGGCGGGACATACGGGTCatggaattatcgcaggtgTTAAGGTGCCGGGCCCACAT
>Seq_880_CAATACCCATAAGGACCGCT
AGGCACTTGCTCGTACGACGcacctgcaagaagatCAATACCCATAAGGACCGCTTTTTTTgaattattcaggcgtagcaaccaggTTTCCAATACCCATAAGGACCGCTatggaattatcgcaggtgTTAAGGTGCCGGGCCCACAT
>Seq_881_CCATTGGAATGCTCGGCCCG
AGGCACTTGCTCGTACGACGcacctgcaagaagatCCATTGGAATGCTCGGCCCGTTTTTTgaattattcaggcgtagcaaccaggTTTCCCATTGGAATGCTCGGCCCGatggaattatcgcaggtgTTAAGGTGCCGGGCCCACAT
>Seq_882_ACGGTCCATGTAGCGGAGCG
AGGCACTTGCTCGTACGACGcacctgcaagaagatACGGTCCATGTAGCGGAGCGTTTTTTgaattattcaggcgtagcaaccaggTTTCACGGTCCATGTAGCGGAGCGatggaattatcgcaggtgTTAAGGTGCCGGGCCCACAT
>Seq_883_ATAGAGCATTAGGTCGCCCA
AGGCACTTGCTCGTACGACGcacctgcaagaagatATAGAGCATTAGGTCGCCCATTTTTTgaattattcaggcgtagcaaccaggTTTCATAGAGCATTAGGTCGCCCAatggaattatcgcaggtgTTAAGGTGCCGGGCCCACAT
>Seq_884_CTATGCGATAGAACGGGCCA
AGGCACTTGCTCGTACGACGcacctgcaagaagatCTATGCGATAGAACGGGCCATTTTTTgaattattcaggcgtagcaaccaggTTTCCTATGCGATAGAACGGGCCAatggaattatcgcaggtgTTAAGGTGCCGGGCCCACAT
>Seq_885_TGTGCGTACATCAGGACCAA
AGGCACTTGCTCGTACGACGcacctgcaagaagatTGTGCGTACATCAGGACCAATTTTTTgaattattcaggcgtagcaaccaggTTTCTGTGCGTACATCAGGACCAAatggaattatcgcaggtgTTAAGGTGCCGGGCCCACAT
>Seq_886_TGTAGGCTTAACGGCCCAGT
AGGCACTTGCTCGTACGACGcacctgcaagaagatTGTAGGCTTAACGGCCCAGTTTTTTTgaattattcaggcgtagcaaccaggTTTCTGTAGGCTTAACGGCCCAGTatggaattatcgcaggtgTTAAGGTGCCGGGCCCACAT
>Seq_887_AACGCCCCAAGGCCCCCCTT
AGGCACTTGCTCGTACGACGcacctgcaagaagatAACGCCCCAAGGCCCCCCTTTTTTTTgaattattcaggcgtagcaaccaggTTTCAACGCCCCAAGGCCCCCCTTatggaattatcgcaggtgTTAAGGTGCCGGGCCCACAT
>Seq_888_TGCGCACGAGTAGGGTGCGT
AGGCACTTGCTCGTACGACGcacctgcaagaagatTGCGCACGAGTAGGGTGCGTTTTTTTgaattattcaggcgtagcaaccaggTTTCTGCGCACGAGTAGGGTGCGTatggaattatcgcaggtgTTAAGGTGCCGGGCCCACAT
>Seq_889_CTCGGACTTAACGTAGTCGG
AGGCACTTGCTCGTACGACGcacctgcaagaagatCTCGGACTTAACGTAGTCGGTTTTTTgaattattcaggcgtagcaaccaggTTTCCTCGGACTTAACGTAGTCGGatggaattatcgcaggtgTTAAGGTGCCGGGCCCACAT
>Seq_890_GGCCGTGATAGCTAGAAGTG
AGGCACTTGCTCGTACGACGcacctgcaagaagatGGCCGTGATAGCTAGAAGTGTTTTTTgaattattcaggcgtagcaaccaggTTTCGGCCGTGATAGCTAGAAGTGatggaattatcgcaggtgTTAAGGTGCCGGGCCCACAT
>Seq_891_GTCCGGTCAAGGCGTCTACG
AGGCACTTGCTCGTACGACGcacctgcaagaagatGTCCGGTCAAGGCGTCTACGTTTTTTgaattattcaggcgtagcaaccaggTTTCGTCCGGTCAAGGCGTCTACGatggaattatcgcaggtgTTAAGGTGCCGGGCCCACAT
>Seq_892_ATTCGGGCAAGCCGAGATCG
AGGCACTTGCTCGTACGACGcacctgcaagaagatATTCGGGCAAGCCGAGATCGTTTTTTgaattattcaggcgtagcaaccaggTTTCATTCGGGCAAGCCGAGATCGatggaattatcgcaggtgTTAAGGTGCCGGGCCCACAT
>Seq_893_TGCTGGGTAACTGGACCGTT
AGGCACTTGCTCGTACGACGcacctgcaagaagatTGCTGGGTAACTGGACCGTTTTTTTTgaattattcaggcgtagcaaccaggTTTCTGCTGGGTAACTGGACCGTTatggaattatcgcaggtgTTAAGGTGCCGGGCCCACAT
>Seq_894_TACCGAGACACAGATGTCGG
AGGCACTTGCTCGTACGACGcacctgcaagaagatTACCGAGACACAGATGTCGGTTTTTTgaattattcaggcgtagcaaccaggTTTCTACCGAGACACAGATGTCGGatggaattatcgcaggtgTTAAGGTGCCGGGCCCACAT
>Seq_895_ACATCCACGAGAAGCGCTTT
AGGCACTTGCTCGTACGACGcacctgcaagaagatACATCCACGAGAAGCGCTTTTTTTTTgaattattcaggcgtagcaaccaggTTTCACATCCACGAGAAGCGCTTTatggaattatcgcaggtgTTAAGGTGCCGGGCCCACAT
>Seq_896_GCGAGGTAGTAGTCGGTCCT
AGGCACTTGCTCGTACGACGcacctgcaagaagatGCGAGGTAGTAGTCGGTCCTTTTTTTgaattattcaggcgtagcaaccaggTTTCGCGAGGTAGTAGTCGGTCCTatggaattatcgcaggtgTTAAGGTGCCGGGCCCACAT
>Seq_897_AGATCGTTATATCGGGTGCC
AGGCACTTGCTCGTACGACGcacctgcaagaagatAGATCGTTATATCGGGTGCCTTTTTTgaattattcaggcgtagcaaccaggTTTCAGATCGTTATATCGGGTGCCatggaattatcgcaggtgTTAAGGTGCCGGGCCCACAT
>Seq_898_GGTCGCTCTAGACGTCGAAG
AGGCACTTGCTCGTACGACGcacctgcaagaagatGGTCGCTCTAGACGTCGAAGTTTTTTgaattattcaggcgtagcaaccaggTTTCGGTCGCTCTAGACGTCGAAGatggaattatcgcaggtgTTAAGGTGCCGGGCCCACAT
>Seq_899_TTGTGATATCACCGCGGTAT
AGGCACTTGCTCGTACGACGcacctgcaagaagatTTGTGATATCACCGCGGTATTTTTTTgaattattcaggcgtagcaaccaggTTTCTTGTGATATCACCGCGGTATatggaattatcgcaggtgTTAAGGTGCCGGGCCCACAT
>Seq_900_GTATCTATCAAGGTCGGCGC
AGGCACTTGCTCGTACGACGcacctgcaagaagatGTATCTATCAAGGTCGGCGCTTTTTTgaattattcaggcgtagcaaccaggTTTCGTATCTATCAAGGTCGGCGCatggaattatcgcaggtgTTAAGGTGCCGGGCCCACAT
>Seq_901_AACCGCGTAATTGAACAGAA
AGGCACTTGCTCGTACGACGcacctgcaagaagatAACCGCGTAATTGAACAGAATTTTTTgaattattcaggcgtagcaaccaggTTTCAACCGCGTAATTGAACAGAAatggaattatcgcaggtgTTAAGGTGCCGGGCCCACAT
>Seq_902_TGGGGTAAACTCAGCGCTAA
AGGCACTTGCTCGTACGACGcacctgcaagaagatTGGGGTAAACTCAGCGCTAATTTTTTgaattattcaggcgtagcaaccaggTTTCTGGGGTAAACTCAGCGCTAAatggaattatcgcaggtgTTAAGGTGCCGGGCCCACAT
>Seq_903_TCGAAAATAACGCGGCGAAT
AGGCACTTGCTCGTACGACGcacctgcaagaagatTCGAAAATAACGCGGCGAATTTTTTTgaattattcaggcgtagcaaccaggTTTCTCGAAAATAACGCGGCGAATatggaattatcgcaggtgTTAAGGTGCCGGGCCCACAT
>Seq_904_AATACCCAATCCTTCACCCG
AGGCACTTGCTCGTACGACGcacctgcaagaagatAATACCCAATCCTTCACCCGTTTTTTgaattattcaggcgtagcaaccaggTTTCAATACCCAATCCTTCACCCGatggaattatcgcaggtgTTAAGGTGCCGGGCCCACAT
>Seq_905_CTACGGCGGACACTCTCTCA
AGGCACTTGCTCGTACGACGcacctgcaagaagatCTACGGCGGACACTCTCTCATTTTTTgaattattcaggcgtagcaaccaggTTTCCTACGGCGGACACTCTCTCAatggaattatcgcaggtgTTAAGGTGCCGGGCCCACAT
>Seq_906_TCGAAGCCACAGCATTCGGT
AGGCACTTGCTCGTACGACGcacctgcaagaagatTCGAAGCCACAGCATTCGGTTTTTTTgaattattcaggcgtagcaaccaggTTTCTCGAAGCCACAGCATTCGGTatggaattatcgcaggtgTTAAGGTGCCGGGCCCACAT
>Seq_907_TACGTTCCAGACGTAGACAA
AGGCACTTGCTCGTACGACGcacctgcaagaagatTACGTTCCAGACGTAGACAATTTTTTgaattattcaggcgtagcaaccaggTTTCTACGTTCCAGACGTAGACAAatggaattatcgcaggtgTTAAGGTGCCGGGCCCACAT
>Seq_908_CCGAGACAATCGAGGGGGGT
AGGCACTTGCTCGTACGACGcacctgcaagaagatCCGAGACAATCGAGGGGGGTTTTTTTgaattattcaggcgtagcaaccaggTTTCCCGAGACAATCGAGGGGGGTatggaattatcgcaggtgTTAAGGTGCCGGGCCCACAT
>Seq_909_CAGCCAGGCATAGGTCGGCG
AGGCACTTGCTCGTACGACGcacctgcaagaagatCAGCCAGGCATAGGTCGGCGTTTTTTgaattattcaggcgtagcaaccaggTTTCCAGCCAGGCATAGGTCGGCGatggaattatcgcaggtgTTAAGGTGCCGGGCCCACAT
>Seq_910_GCAATGCGGTAAGTATTAAC
AGGCACTTGCTCGTACGACGcacctgcaagaagatGCAATGCGGTAAGTATTAACTTTTTTgaattattcaggcgtagcaaccaggTTTCGCAATGCGGTAAGTATTAACatggaattatcgcaggtgTTAAGGTGCCGGGCCCACAT
>Seq_911_TTGCGAAACACTAATCAAGC
AGGCACTTGCTCGTACGACGcacctgcaagaagatTTGCGAAACACTAATCAAGCTTTTTTgaattattcaggcgtagcaaccaggTTTCTTGCGAAACACTAATCAAGCatggaattatcgcaggtgTTAAGGTGCCGGGCCCACAT
>Seq_912_AGTCCCCATCCATGCGCGGG
AGGCACTTGCTCGTACGACGcacctgcaagaagatAGTCCCCATCCATGCGCGGGTTTTTTgaattattcaggcgtagcaaccaggTTTCAGTCCCCATCCATGCGCGGGatggaattatcgcaggtgTTAAGGTGCCGGGCCCACAT
>Seq_913_TGGGATGTCAAGAGAGGTGT
AGGCACTTGCTCGTACGACGcacctgcaagaagatTGGGATGTCAAGAGAGGTGTTTTTTTgaattattcaggcgtagcaaccaggTTTCTGGGATGTCAAGAGAGGTGTatggaattatcgcaggtgTTAAGGTGCCGGGCCCACAT
>Seq_914_CTTATTGATGGATACGTCCC
AGGCACTTGCTCGTACGACGcacctgcaagaagatCTTATTGATGGATACGTCCCTTTTTTgaattattcaggcgtagcaaccaggTTTCCTTATTGATGGATACGTCCCatggaattatcgcaggtgTTAAGGTGCCGGGCCCACAT
>Seq_915_ATTCCGCATACCGCCCTGTT
AGGCACTTGCTCGTACGACGcacctgcaagaagatATTCCGCATACCGCCCTGTTTTTTTTgaattattcaggcgtagcaaccaggTTTCATTCCGCATACCGCCCTGTTatggaattatcgcaggtgTTAAGGTGCCGGGCCCACAT
>Seq_916_CGGTGCAAACTCGCGATACT
AGGCACTTGCTCGTACGACGcacctgcaagaagatCGGTGCAAACTCGCGATACTTTTTTTgaattattcaggcgtagcaaccaggTTTCCGGTGCAAACTCGCGATACTatggaattatcgcaggtgTTAAGGTGCCGGGCCCACAT
>Seq_917_GTCGGGCGAATCGCCGAAGT
AGGCACTTGCTCGTACGACGcacctgcaagaagatGTCGGGCGAATCGCCGAAGTTTTTTTgaattattcaggcgtagcaaccaggTTTCGTCGGGCGAATCGCCGAAGTatggaattatcgcaggtgTTAAGGTGCCGGGCCCACAT
>Seq_918_TCCCCGTACGATATTGGGTG
AGGCACTTGCTCGTACGACGcacctgcaagaagatTCCCCGTACGATATTGGGTGTTTTTTgaattattcaggcgtagcaaccaggTTTCTCCCCGTACGATATTGGGTGatggaattatcgcaggtgTTAAGGTGCCGGGCCCACAT
>Seq_919_CATTCTAAATACCGACTAGT
AGGCACTTGCTCGTACGACGcacctgcaagaagatCATTCTAAATACCGACTAGTTTTTTTgaattattcaggcgtagcaaccaggTTTCCATTCTAAATACCGACTAGTatggaattatcgcaggtgTTAAGGTGCCGGGCCCACAT
>Seq_920_ACGCGGTGACGAAGCCTGGT
AGGCACTTGCTCGTACGACGcacctgcaagaagatACGCGGTGACGAAGCCTGGTTTTTTTgaattattcaggcgtagcaaccaggTTTCACGCGGTGACGAAGCCTGGTatggaattatcgcaggtgTTAAGGTGCCGGGCCCACAT
>Seq_921_CTACGAGTAATCTCTCGGGC
AGGCACTTGCTCGTACGACGcacctgcaagaagatCTACGAGTAATCTCTCGGGCTTTTTTgaattattcaggcgtagcaaccaggTTTCCTACGAGTAATCTCTCGGGCatggaattatcgcaggtgTTAAGGTGCCGGGCCCACAT
>Seq_922_TTGACTCTAACCCGGATCAG
AGGCACTTGCTCGTACGACGcacctgcaagaagatTTGACTCTAACCCGGATCAGTTTTTTgaattattcaggcgtagcaaccaggTTTCTTGACTCTAACCCGGATCAGatggaattatcgcaggtgTTAAGGTGCCGGGCCCACAT
>Seq_923_GATGTGGAATGATGGAGCGG
AGGCACTTGCTCGTACGACGcacctgcaagaagatGATGTGGAATGATGGAGCGGTTTTTTgaattattcaggcgtagcaaccaggTTTCGATGTGGAATGATGGAGCGGatggaattatcgcaggtgTTAAGGTGCCGGGCCCACAT
>Seq_924_TCACGGGACCATATCCGGTC
AGGCACTTGCTCGTACGACGcacctgcaagaagatTCACGGGACCATATCCGGTCTTTTTTgaattattcaggcgtagcaaccaggTTTCTCACGGGACCATATCCGGTCatggaattatcgcaggtgTTAAGGTGCCGGGCCCACAT
>Seq_925_CCCCATAGGCAAGTACGGCT
AGGCACTTGCTCGTACGACGcacctgcaagaagatCCCCATAGGCAAGTACGGCTTTTTTTgaattattcaggcgtagcaaccaggTTTCCCCCATAGGCAAGTACGGCTatggaattatcgcaggtgTTAAGGTGCCGGGCCCACAT
>Seq_926_CGTCAGCAGCTAATTCGTGT
AGGCACTTGCTCGTACGACGcacctgcaagaagatCGTCAGCAGCTAATTCGTGTTTTTTTgaattattcaggcgtagcaaccaggTTTCCGTCAGCAGCTAATTCGTGTatggaattatcgcaggtgTTAAGGTGCCGGGCCCACAT
>Seq_927_TTAGTGGACATTCTAACCGC
AGGCACTTGCTCGTACGACGcacctgcaagaagatTTAGTGGACATTCTAACCGCTTTTTTgaattattcaggcgtagcaaccaggTTTCTTAGTGGACATTCTAACCGCatggaattatcgcaggtgTTAAGGTGCCGGGCCCACAT
>Seq_928_AGCCCCCGAAGCGTGTACGA
AGGCACTTGCTCGTACGACGcacctgcaagaagatAGCCCCCGAAGCGTGTACGATTTTTTgaattattcaggcgtagcaaccaggTTTCAGCCCCCGAAGCGTGTACGAatggaattatcgcaggtgTTAAGGTGCCGGGCCCACAT
>Seq_929_CGGTATCGGAAGTATGCGGG
AGGCACTTGCTCGTACGACGcacctgcaagaagatCGGTATCGGAAGTATGCGGGTTTTTTgaattattcaggcgtagcaaccaggTTTCCGGTATCGGAAGTATGCGGGatggaattatcgcaggtgTTAAGGTGCCGGGCCCACAT
>Seq_930_GCGCCTTAGGACCTCTTCCC
AGGCACTTGCTCGTACGACGcacctgcaagaagatGCGCCTTAGGACCTCTTCCCTTTTTTgaattattcaggcgtagcaaccaggTTTCGCGCCTTAGGACCTCTTCCCatggaattatcgcaggtgTTAAGGTGCCGGGCCCACAT
>Seq_931_GCGAGGGGAATTGTTTCAAC
AGGCACTTGCTCGTACGACGcacctgcaagaagatGCGAGGGGAATTGTTTCAACTTTTTTgaattattcaggcgtagcaaccaggTTTCGCGAGGGGAATTGTTTCAACatggaattatcgcaggtgTTAAGGTGCCGGGCCCACAT
>Seq_932_GACCTCGACACGGCGATCAA
AGGCACTTGCTCGTACGACGcacctgcaagaagatGACCTCGACACGGCGATCAATTTTTTgaattattcaggcgtagcaaccaggTTTCGACCTCGACACGGCGATCAAatggaattatcgcaggtgTTAAGGTGCCGGGCCCACAT
>Seq_933_AGTGCGTAGACTCGTTAAGG
AGGCACTTGCTCGTACGACGcacctgcaagaagatAGTGCGTAGACTCGTTAAGGTTTTTTgaattattcaggcgtagcaaccaggTTTCAGTGCGTAGACTCGTTAAGGatggaattatcgcaggtgTTAAGGTGCCGGGCCCACAT
>Seq_934_TATGCTGAGAGACGCCCTAA
AGGCACTTGCTCGTACGACGcacctgcaagaagatTATGCTGAGAGACGCCCTAATTTTTTgaattattcaggcgtagcaaccaggTTTCTATGCTGAGAGACGCCCTAAatggaattatcgcaggtgTTAAGGTGCCGGGCCCACAT
>Seq_935_TCGTGGTACTAATGCGTTCT
AGGCACTTGCTCGTACGACGcacctgcaagaagatTCGTGGTACTAATGCGTTCTTTTTTTgaattattcaggcgtagcaaccaggTTTCTCGTGGTACTAATGCGTTCTatggaattatcgcaggtgTTAAGGTGCCGGGCCCACAT
>Seq_936_CGCGGCCTGAATTGCTGTGA
AGGCACTTGCTCGTACGACGcacctgcaagaagatCGCGGCCTGAATTGCTGTGATTTTTTgaattattcaggcgtagcaaccaggTTTCCGCGGCCTGAATTGCTGTGAatggaattatcgcaggtgTTAAGGTGCCGGGCCCACAT
>Seq_937_CGTTATGGACACCCCGGTGT
AGGCACTTGCTCGTACGACGcacctgcaagaagatCGTTATGGACACCCCGGTGTTTTTTTgaattattcaggcgtagcaaccaggTTTCCGTTATGGACACCCCGGTGTatggaattatcgcaggtgTTAAGGTGCCGGGCCCACAT
>Seq_938_TCTCGCGTGTAACCCTTTAC
AGGCACTTGCTCGTACGACGcacctgcaagaagatTCTCGCGTGTAACCCTTTACTTTTTTgaattattcaggcgtagcaaccaggTTTCTCTCGCGTGTAACCCTTTACatggaattatcgcaggtgTTAAGGTGCCGGGCCCACAT
>Seq_939_TCGCGGAACGACCCTCCAAC
AGGCACTTGCTCGTACGACGcacctgcaagaagatTCGCGGAACGACCCTCCAACTTTTTTgaattattcaggcgtagcaaccaggTTTCTCGCGGAACGACCCTCCAACatggaattatcgcaggtgTTAAGGTGCCGGGCCCACAT
>Seq_940_CTAGACCAACGTGCGCGTCA
AGGCACTTGCTCGTACGACGcacctgcaagaagatCTAGACCAACGTGCGCGTCATTTTTTgaattattcaggcgtagcaaccaggTTTCCTAGACCAACGTGCGCGTCAatggaattatcgcaggtgTTAAGGTGCCGGGCCCACAT
>Seq_941_TCAGGGTAGTTACGCGTCCT
AGGCACTTGCTCGTACGACGcacctgcaagaagatTCAGGGTAGTTACGCGTCCTTTTTTTgaattattcaggcgtagcaaccaggTTTCTCAGGGTAGTTACGCGTCCTatggaattatcgcaggtgTTAAGGTGCCGGGCCCACAT
>Seq_942_TTCCGACTGACAGCTCTAGT
AGGCACTTGCTCGTACGACGcacctgcaagaagatTTCCGACTGACAGCTCTAGTTTTTTTgaattattcaggcgtagcaaccaggTTTCTTCCGACTGACAGCTCTAGTatggaattatcgcaggtgTTAAGGTGCCGGGCCCACAT
>Seq_943_CGCACGTGTAGACTCGATTG
AGGCACTTGCTCGTACGACGcacctgcaagaagatCGCACGTGTAGACTCGATTGTTTTTTgaattattcaggcgtagcaaccaggTTTCCGCACGTGTAGACTCGATTGatggaattatcgcaggtgTTAAGGTGCCGGGCCCACAT
>Seq_944_AGATTGGAAGTCAAGGCGTC
AGGCACTTGCTCGTACGACGcacctgcaagaagatAGATTGGAAGTCAAGGCGTCTTTTTTgaattattcaggcgtagcaaccaggTTTCAGATTGGAAGTCAAGGCGTCatggaattatcgcaggtgTTAAGGTGCCGGGCCCACAT
>Seq_945_GCGTCTTGGAGACGCTTCGT
AGGCACTTGCTCGTACGACGcacctgcaagaagatGCGTCTTGGAGACGCTTCGTTTTTTTgaattattcaggcgtagcaaccaggTTTCGCGTCTTGGAGACGCTTCGTatggaattatcgcaggtgTTAAGGTGCCGGGCCCACAT
>Seq_946_ACACACTAACGCTTCGGTAC
AGGCACTTGCTCGTACGACGcacctgcaagaagatACACACTAACGCTTCGGTACTTTTTTgaattattcaggcgtagcaaccaggTTTCACACACTAACGCTTCGGTACatggaattatcgcaggtgTTAAGGTGCCGGGCCCACAT
>Seq_947_CGGCCCAAAGATAAGGCACG
AGGCACTTGCTCGTACGACGcacctgcaagaagatCGGCCCAAAGATAAGGCACGTTTTTTgaattattcaggcgtagcaaccaggTTTCCGGCCCAAAGATAAGGCACGatggaattatcgcaggtgTTAAGGTGCCGGGCCCACAT
>Seq_948_TTACGTTAAGCAGTAACACG
AGGCACTTGCTCGTACGACGcacctgcaagaagatTTACGTTAAGCAGTAACACGTTTTTTgaattattcaggcgtagcaaccaggTTTCTTACGTTAAGCAGTAACACGatggaattatcgcaggtgTTAAGGTGCCGGGCCCACAT
>Seq_949_CCCCGGGAGAGGAGTGCGTG
AGGCACTTGCTCGTACGACGcacctgcaagaagatCCCCGGGAGAGGAGTGCGTGTTTTTTgaattattcaggcgtagcaaccaggTTTCCCCCGGGAGAGGAGTGCGTGatggaattatcgcaggtgTTAAGGTGCCGGGCCCACAT
>Seq_950_GGAGCGGTAGAACGCGAGCG
AGGCACTTGCTCGTACGACGcacctgcaagaagatGGAGCGGTAGAACGCGAGCGTTTTTTgaattattcaggcgtagcaaccaggTTTCGGAGCGGTAGAACGCGAGCGatggaattatcgcaggtgTTAAGGTGCCGGGCCCACAT
>Seq_951_CTCGCCAACACTAGAGGTAG
AGGCACTTGCTCGTACGACGcacctgcaagaagatCTCGCCAACACTAGAGGTAGTTTTTTgaattattcaggcgtagcaaccaggTTTCCTCGCCAACACTAGAGGTAGatggaattatcgcaggtgTTAAGGTGCCGGGCCCACAT
>Seq_952_AACAGTCAAGTGCCGCACGA
AGGCACTTGCTCGTACGACGcacctgcaagaagatAACAGTCAAGTGCCGCACGATTTTTTgaattattcaggcgtagcaaccaggTTTCAACAGTCAAGTGCCGCACGAatggaattatcgcaggtgTTAAGGTGCCGGGCCCACAT
>Seq_953_CGCGAAATTACACACACGAG
AGGCACTTGCTCGTACGACGcacctgcaagaagatCGCGAAATTACACACACGAGTTTTTTgaattattcaggcgtagcaaccaggTTTCCGCGAAATTACACACACGAGatggaattatcgcaggtgTTAAGGTGCCGGGCCCACAT
>Seq_954_TGAAGCCAGTGATCGGATCC
AGGCACTTGCTCGTACGACGcacctgcaagaagatTGAAGCCAGTGATCGGATCCTTTTTTgaattattcaggcgtagcaaccaggTTTCTGAAGCCAGTGATCGGATCCatggaattatcgcaggtgTTAAGGTGCCGGGCCCACAT
>Seq_955_ACTCAGATTAAGACGAGATG
AGGCACTTGCTCGTACGACGcacctgcaagaagatACTCAGATTAAGACGAGATGTTTTTTgaattattcaggcgtagcaaccaggTTTCACTCAGATTAAGACGAGATGatggaattatcgcaggtgTTAAGGTGCCGGGCCCACAT
>Seq_956_AGCTACCTGAAGTCGGACGG
AGGCACTTGCTCGTACGACGcacctgcaagaagatAGCTACCTGAAGTCGGACGGTTTTTTgaattattcaggcgtagcaaccaggTTTCAGCTACCTGAAGTCGGACGGatggaattatcgcaggtgTTAAGGTGCCGGGCCCACAT
>Seq_957_TTGGGGGATGTAATGCCGTC
AGGCACTTGCTCGTACGACGcacctgcaagaagatTTGGGGGATGTAATGCCGTCTTTTTTgaattattcaggcgtagcaaccaggTTTCTTGGGGGATGTAATGCCGTCatggaattatcgcaggtgTTAAGGTGCCGGGCCCACAT
>Seq_958_GACTGAGTCACATACACGCG
AGGCACTTGCTCGTACGACGcacctgcaagaagatGACTGAGTCACATACACGCGTTTTTTgaattattcaggcgtagcaaccaggTTTCGACTGAGTCACATACACGCGatggaattatcgcaggtgTTAAGGTGCCGGGCCCACAT
>Seq_959_CGCGGTCGAATGAGGAATAA
AGGCACTTGCTCGTACGACGcacctgcaagaagatCGCGGTCGAATGAGGAATAATTTTTTgaattattcaggcgtagcaaccaggTTTCCGCGGTCGAATGAGGAATAAatggaattatcgcaggtgTTAAGGTGCCGGGCCCACAT
>Seq_960_AATCCCCAAGTGTTCGCACG
AGGCACTTGCTCGTACGACGcacctgcaagaagatAATCCCCAAGTGTTCGCACGTTTTTTgaattattcaggcgtagcaaccaggTTTCAATCCCCAAGTGTTCGCACGatggaattatcgcaggtgTTAAGGTGCCGGGCCCACAT
>Seq_961_CAACCGCGAAGGACCACACA
AGGCACTTGCTCGTACGACGcacctgcaagaagatCAACCGCGAAGGACCACACATTTTTTgaattattcaggcgtagcaaccaggTTTCCAACCGCGAAGGACCACACAatggaattatcgcaggtgTTAAGGTGCCGGGCCCACAT
>Seq_962_TCCACTGACGCACGCCAGTT
AGGCACTTGCTCGTACGACGcacctgcaagaagatTCCACTGACGCACGCCAGTTTTTTTTgaattattcaggcgtagcaaccaggTTTCTCCACTGACGCACGCCAGTTatggaattatcgcaggtgTTAAGGTGCCGGGCCCACAT
>Seq_963_CCGCAGCCGGAACTTTAATT
AGGCACTTGCTCGTACGACGcacctgcaagaagatCCGCAGCCGGAACTTTAATTTTTTTTgaattattcaggcgtagcaaccaggTTTCCCGCAGCCGGAACTTTAATTatggaattatcgcaggtgTTAAGGTGCCGGGCCCACAT
>Seq_964_GAAATTCGATACACGACGCT
AGGCACTTGCTCGTACGACGcacctgcaagaagatGAAATTCGATACACGACGCTTTTTTTgaattattcaggcgtagcaaccaggTTTCGAAATTCGATACACGACGCTatggaattatcgcaggtgTTAAGGTGCCGGGCCCACAT
>Seq_965_CAATAGGAACGAAGCTCGGC
AGGCACTTGCTCGTACGACGcacctgcaagaagatCAATAGGAACGAAGCTCGGCTTTTTTgaattattcaggcgtagcaaccaggTTTCCAATAGGAACGAAGCTCGGCatggaattatcgcaggtgTTAAGGTGCCGGGCCCACAT
>Seq_966_GTCCAAAGTAATTAGGCGCG
AGGCACTTGCTCGTACGACGcacctgcaagaagatGTCCAAAGTAATTAGGCGCGTTTTTTgaattattcaggcgtagcaaccaggTTTCGTCCAAAGTAATTAGGCGCGatggaattatcgcaggtgTTAAGGTGCCGGGCCCACAT
>Seq_967_TGCGGGAAACGATCGCCGAC
AGGCACTTGCTCGTACGACGcacctgcaagaagatTGCGGGAAACGATCGCCGACTTTTTTgaattattcaggcgtagcaaccaggTTTCTGCGGGAAACGATCGCCGACatggaattatcgcaggtgTTAAGGTGCCGGGCCCACAT
>Seq_968_CGTAAGAATATGTGCAGCCG
AGGCACTTGCTCGTACGACGcacctgcaagaagatCGTAAGAATATGTGCAGCCGTTTTTTgaattattcaggcgtagcaaccaggTTTCCGTAAGAATATGTGCAGCCGatggaattatcgcaggtgTTAAGGTGCCGGGCCCACAT
>Seq_969_CGCCCCGCAACCGTAATGTT
AGGCACTTGCTCGTACGACGcacctgcaagaagatCGCCCCGCAACCGTAATGTTTTTTTTgaattattcaggcgtagcaaccaggTTTCCGCCCCGCAACCGTAATGTTatggaattatcgcaggtgTTAAGGTGCCGGGCCCACAT
>Seq_970_TACCAACAAGCTTAACCCCG
AGGCACTTGCTCGTACGACGcacctgcaagaagatTACCAACAAGCTTAACCCCGTTTTTTgaattattcaggcgtagcaaccaggTTTCTACCAACAAGCTTAACCCCGatggaattatcgcaggtgTTAAGGTGCCGGGCCCACAT
>Seq_971_CCCATTCGTAGACTCGTCGG
AGGCACTTGCTCGTACGACGcacctgcaagaagatCCCATTCGTAGACTCGTCGGTTTTTTgaattattcaggcgtagcaaccaggTTTCCCCATTCGTAGACTCGTCGGatggaattatcgcaggtgTTAAGGTGCCGGGCCCACAT
>Seq_972_CATGACGAGATAGGCATGGA
AGGCACTTGCTCGTACGACGcacctgcaagaagatCATGACGAGATAGGCATGGATTTTTTgaattattcaggcgtagcaaccaggTTTCCATGACGAGATAGGCATGGAatggaattatcgcaggtgTTAAGGTGCCGGGCCCACAT
>Seq_973_AGGGGCGAACAGTATATCGC
AGGCACTTGCTCGTACGACGcacctgcaagaagatAGGGGCGAACAGTATATCGCTTTTTTgaattattcaggcgtagcaaccaggTTTCAGGGGCGAACAGTATATCGCatggaattatcgcaggtgTTAAGGTGCCGGGCCCACAT
>Seq_974_AGAGTTAACTCAGTATCCGT
AGGCACTTGCTCGTACGACGcacctgcaagaagatAGAGTTAACTCAGTATCCGTTTTTTTgaattattcaggcgtagcaaccaggTTTCAGAGTTAACTCAGTATCCGTatggaattatcgcaggtgTTAAGGTGCCGGGCCCACAT
>Seq_975_CTATCCGAGACGTTGCTCCT
AGGCACTTGCTCGTACGACGcacctgcaagaagatCTATCCGAGACGTTGCTCCTTTTTTTgaattattcaggcgtagcaaccaggTTTCCTATCCGAGACGTTGCTCCTatggaattatcgcaggtgTTAAGGTGCCGGGCCCACAT
>Seq_976_AGGGTGTCAAGACAGCCTAG
AGGCACTTGCTCGTACGACGcacctgcaagaagatAGGGTGTCAAGACAGCCTAGTTTTTTgaattattcaggcgtagcaaccaggTTTCAGGGTGTCAAGACAGCCTAGatggaattatcgcaggtgTTAAGGTGCCGGGCCCACAT
>Seq_977_TACCAGTGAATCAAGGCGAT
AGGCACTTGCTCGTACGACGcacctgcaagaagatTACCAGTGAATCAAGGCGATTTTTTTgaattattcaggcgtagcaaccaggTTTCTACCAGTGAATCAAGGCGATatggaattatcgcaggtgTTAAGGTGCCGGGCCCACAT
>Seq_978_TGCGAATAATCCGTGGAGGA
AGGCACTTGCTCGTACGACGcacctgcaagaagatTGCGAATAATCCGTGGAGGATTTTTTgaattattcaggcgtagcaaccaggTTTCTGCGAATAATCCGTGGAGGAatggaattatcgcaggtgTTAAGGTGCCGGGCCCACAT
>Seq_979_TGCCACGACGAGCGAGGAAG
AGGCACTTGCTCGTACGACGcacctgcaagaagatTGCCACGACGAGCGAGGAAGTTTTTTgaattattcaggcgtagcaaccaggTTTCTGCCACGACGAGCGAGGAAGatggaattatcgcaggtgTTAAGGTGCCGGGCCCACAT
>Seq_980_GGAACTTCATAATGAGCGAC
AGGCACTTGCTCGTACGACGcacctgcaagaagatGGAACTTCATAATGAGCGACTTTTTTgaattattcaggcgtagcaaccaggTTTCGGAACTTCATAATGAGCGACatggaattatcgcaggtgTTAAGGTGCCGGGCCCACAT
>Seq_981_TTCACGGAACAAGCTCGTAT
AGGCACTTGCTCGTACGACGcacctgcaagaagatTTCACGGAACAAGCTCGTATTTTTTTgaattattcaggcgtagcaaccaggTTTCTTCACGGAACAAGCTCGTATatggaattatcgcaggtgTTAAGGTGCCGGGCCCACAT
>Seq_982_GCGGGAAATGACGGAGAGTG
AGGCACTTGCTCGTACGACGcacctgcaagaagatGCGGGAAATGACGGAGAGTGTTTTTTgaattattcaggcgtagcaaccaggTTTCGCGGGAAATGACGGAGAGTGatggaattatcgcaggtgTTAAGGTGCCGGGCCCACAT
>Seq_983_GGGAGTAAACGCGCTAATTG
AGGCACTTGCTCGTACGACGcacctgcaagaagatGGGAGTAAACGCGCTAATTGTTTTTTgaattattcaggcgtagcaaccaggTTTCGGGAGTAAACGCGCTAATTGatggaattatcgcaggtgTTAAGGTGCCGGGCCCACAT
>Seq_984_CGATCTAATAGTGCGCTGGC
AGGCACTTGCTCGTACGACGcacctgcaagaagatCGATCTAATAGTGCGCTGGCTTTTTTgaattattcaggcgtagcaaccaggTTTCCGATCTAATAGTGCGCTGGCatggaattatcgcaggtgTTAAGGTGCCGGGCCCACAT
>Seq_985_CTCCTGTACTCACACCACGG
AGGCACTTGCTCGTACGACGcacctgcaagaagatCTCCTGTACTCACACCACGGTTTTTTgaattattcaggcgtagcaaccaggTTTCCTCCTGTACTCACACCACGGatggaattatcgcaggtgTTAAGGTGCCGGGCCCACAT
>Seq_986_TCCACTCGAGATGCGGCAGT
AGGCACTTGCTCGTACGACGcacctgcaagaagatTCCACTCGAGATGCGGCAGTTTTTTTgaattattcaggcgtagcaaccaggTTTCTCCACTCGAGATGCGGCAGTatggaattatcgcaggtgTTAAGGTGCCGGGCCCACAT
>Seq_987_ACCTCAGTTACATTTGCGGT
AGGCACTTGCTCGTACGACGcacctgcaagaagatACCTCAGTTACATTTGCGGTTTTTTTgaattattcaggcgtagcaaccaggTTTCACCTCAGTTACATTTGCGGTatggaattatcgcaggtgTTAAGGTGCCGGGCCCACAT
>Seq_988_CCGCAAATAACGCTAAGGGA
AGGCACTTGCTCGTACGACGcacctgcaagaagatCCGCAAATAACGCTAAGGGATTTTTTgaattattcaggcgtagcaaccaggTTTCCCGCAAATAACGCTAAGGGAatggaattatcgcaggtgTTAAGGTGCCGGGCCCACAT
>Seq_989_CGGGACAACTAGCATGGGAT
AGGCACTTGCTCGTACGACGcacctgcaagaagatCGGGACAACTAGCATGGGATTTTTTTgaattattcaggcgtagcaaccaggTTTCCGGGACAACTAGCATGGGATatggaattatcgcaggtgTTAAGGTGCCGGGCCCACAT
>Seq_990_CTCTGCTAGAACGGGCTAAC
AGGCACTTGCTCGTACGACGcacctgcaagaagatCTCTGCTAGAACGGGCTAACTTTTTTgaattattcaggcgtagcaaccaggTTTCCTCTGCTAGAACGGGCTAACatggaattatcgcaggtgTTAAGGTGCCGGGCCCACAT
>Seq_control_Target_4_CGAGCGCCACAGCCCAACTT
AGGCACTTGCTCGTACGACGcacctgcaagaagatCGAGCGCCACAGCCCAACTTTTTTTTgaattattcaggcgtagcaaccaggTTTCCGAGCGCCACAGCCCAACTTatggaattatcgcaggtgTTAAGGTGCCGGGCCCACAT
>Seq_control_Target_6_GGACCGCCGTAAGCGAGTAT
AGGCACTTGCTCGTACGACGcacctgcaagaagatGGACCGCCGTAAGCGAGTATTTTTTTgaattattcaggcgtagcaaccaggTTTCGGACCGCCGTAAGCGAGTATatggaattatcgcaggtgTTAAGGTGCCGGGCCCACAT
>Seq_control_Target_7_GGCGTCCAAGTTGCCGTCAA
AGGCACTTGCTCGTACGACGcacctgcaagaagatGGCGTCCAAGTTGCCGTCAATTTTTTgaattattcaggcgtagcaaccaggTTTCGGCGTCCAAGTTGCCGTCAAatggaattatcgcaggtgTTAAGGTGCCGGGCCCACAT
>Seq_control_Target_17_GTGCCAATGTTAACCGGTCA
AGGCACTTGCTCGTACGACGcacctgcaagaagatGTGCCAATGTTAACCGGTCATTTTTTgaattattcaggcgtagcaaccaggTTTCGTGCCAATGTTAACCGGTCAatggaattatcgcaggtgTTAAGGTGCCGGGCCCACAT
>Seq_control_Target_18_TTGTTCATCATAACACTGAA
AGGCACTTGCTCGTACGACGcacctgcaagaagatTTGTTCATCATAACACTGAATTTTTTgaattattcaggcgtagcaaccaggTTTCTTGTTCATCATAACACTGAAatggaattatcgcaggtgTTAAGGTGCCGGGCCCACAT
>Seq_control_Target_19_GTGCAATTCCAATACGGCTA
AGGCACTTGCTCGTACGACGcacctgcaagaagatGTGCAATTCCAATACGGCTATTTTTTgaattattcaggcgtagcaaccaggTTTCGTGCAATTCCAATACGGCTAatggaattatcgcaggtgTTAAGGTGCCGGGCCCACAT
>Seq_control_Target_26_ATGGCGGTAACGGTATCCAA
AGGCACTTGCTCGTACGACGcacctgcaagaagatATGGCGGTAACGGTATCCAATTTTTTgaattattcaggcgtagcaaccaggTTTCATGGCGGTAACGGTATCCAAatggaattatcgcaggtgTTAAGGTGCCGGGCCCACAT
>Seq_control_Target_25_TTGAGGAGGCATGTACCCGA
AGGCACTTGCTCGTACGACGcacctgcaagaagatTTGAGGAGGCATGTACCCGATTTTTTgaattattcaggcgtagcaaccaggTTTCTTGAGGAGGCATGTACCCGAatggaattatcgcaggtgTTAAGGTGCCGGGCCCACAT
>Seq_control_site_17_GGATAAGCACAGTTTTAAAT
AGGCACTTGCTCGTACGACGcacctgcaagaagatGGATAAGCACAGTTTTAAATTTTTTTgaattattcaggcgtagcaaccaggTTTCGGATAAGCACAGTTTTAAATatggaattatcgcaggtgTTAAGGTGCCGGGCCCACAT
>Seq_control_site_18_GTTTAAACACACCGGGTTAA
AGGCACTTGCTCGTACGACGcacctgcaagaagatGTTTAAACACACCGGGTTAATTTTTTgaattattcaggcgtagcaaccaggTTTCGTTTAAACACACCGGGTTAAatggaattatcgcaggtgTTAAGGTGCCGGGCCCACAT
```
